# Microbial genomic trait evolution is dominated by frequent and rare pulsed evolution

**DOI:** 10.1101/2021.04.19.440498

**Authors:** Yingnan Gao, Martin Wu

## Abstract

On the macroevolutionary timescale, does trait evolution proceed gradually or by rapid bursts (pulses) separated by prolonged periods of stasis or slow evolution? Although studies have shown pulsed evolution is prevalent in animals, our knowledge about the tempo and mode of evolution across the tree of life is very limited. This long-standing debate calls for a test in bacteria and archaea, the most ancient and diverse forms of life with unique population genetic properties (asexual reproduction, large population sizes, short generation times, high dispersal rates and extensive lateral gene transfers). Using a likelihood-based framework, we analyzed evolutionary patterns of four microbial genomic traits (genome size, genome GC%, 16S rRNA GC% and the nitrogen use in proteins) on a broad macroevolutionary timescale. Our model fitting of phylogenetic comparative data shows that pulsed evolution is not only present, but also prevalent and predominant in microbial genomic trait evolution. Interestingly, for the first time, we detected two distinct types of pulsed evolution (small frequent and large rare jumps) that are predicted by the punctuated equilibrium and quantum evolution theories. Our findings suggest that major bacterial lineages could have originated in quick bursts and pulsed evolution is a common theme across the tree of life despite the drastically different population genetic properties of bacteria, archaea and eukaryotes.

## Supplementary material for "Microbial genomic trait evolution is dominated by frequent and rare pulsed evolution": combo.cds.Bacillaceae.tre

```
(((GCF_001753205.1:0.1570041367,GCF_000829195.1:0.2036220012):0.08289190179,(((GCF_002982115.1:0.001135250974,GCF_000600105.1:0.0008466716411):0.03608410349,(GCF_002896375.1:0.02640598806,(GCF_001629735.1:0.01118995937,GCF_000724775.3:0.01106270352):0.02176289998):0.01880293065):0.0499205976,GCF_003073375.1:0.1301740667):0.09233153909):0.08566652327,((((GCF_003268595.1:0.1369897082,GCF_000307165.1:0.1888175918):0.07089914304,(GCF_000725365.1:0.1998942239,((GCF_001685435.2:0.2248966054,(GCF_002209425.1:0.09938549472,GCF_002097535.1:0.08680484876):0.04741616211):0.09487057213,(GCF_001307805.1:0.2229163567,(((GCF_003352005.1:0.1221074668,GCF_000011245.1:0.1415983732):0.02749933853,(GCF_003019985.1:0.1157586538,((GCF_001895305.1:0.06150986232,GCF_002849835.1:0.06913574253):0.09852693863,(GCF_000725285.1:0.02285311209,GCF_001878675.1:0.02271799749):0.09411103492):0.01584213443):0.01878286022):0.02308401774,(GCF_002224365.1:0.07141269487,GCF_002216775.1:0.08048267501):0.079616459):0.01899687888):0.04599912542):0.01288431228):0.01035839322):0.07027202879,(((GCF_000011145.1:0.1711693577,((GCF_000706725.1:0.1105692769,(GCF_002250115.1:0.008884536641,(GCF_000009825.1:0.0005589874105,GCF_000737305.2:0.0006047391657):0.008825645782):0.1341206155):0.0843004169,(GCF_002109385.1:0.1074139168,GCF_000005825.2:0.1066052846):0.03806942464):0.01553822318):0.03680726615,(GCF_000177235.2:0.1650725926,GCF_001721685.1:0.2644108474):0.07446717067):0.04536898111,(GCF_001642935.1:0.04848052397,GCF_001629705.1:0.04019721811):0.1703238491):0.0367746257):0.02040961281,(GCF_900478165.1:0.2096551648,((((GCF_001578185.1:0.01267058596,(GCF_003410415.1:0.03983810183,GCF_002243645.1:0.01641528705):0.002593946856):0.1646771771,(GCF_000242895.2:0.1349370685,(GCF_000473245.1:0.1353935895,(GCF_000294775.2:0.09095956732,GCF_002276165.1:0.1249658935):0.01842306997):0.03299579299):0.04396841543):0.02644120245,(((GCF_002157855.1:0.1239675951,GCF_002250055.1:0.108898309):0.05665206947,(GCF_000972245.3:0.1333319637,(GCF_002024265.1:0.06003462675,(((GCF_000025805.1:0.001788756625,GCF_000832985.1:0.00207989516):0.001636923987,(GCF_003351965.1:0.004832972255,(GCF_001050455.1:0.001271340441,(GCF_003072605.1:0.0002337495829,GCF_002688605.1:4.628253665e-05):0.002383585825):0.001943906847):0.003968447432):0.0004582047555,((GCF_002009195.1:0.000370985374,GCF_001648135.1:0.0002355537946):0.0002931835425,(GCF_000025825.1:0.0004991881401,GCF_003047225.1:0.0001271949114):0.00014197037):0.0008999595907):0.05467611491):0.06007765424):0.02745968362):0.02017634012,((GCF_001889165.1:0.1319165212,(((((GCF_002393225.1:0.000888715729,(GCF_002993945.1:0.001679549107,GCF_002993925.1:0.0009678541356):0.0002303081225):0.0001041062737,(GCF_000876525.1:0.0004297969774,(GCF_002068155.1:0.0006094776758,GCF_000408885.1:0.001090987067):0.0008028688285):0.0003369137209):0.01159676315,(((GCF_001726125.1:0.0002778140908,GCF_002236895.1:9.257434238e-05):4.615343301e-05,((GCF_002504325.1:9.246194545e-05,GCF_000011645.1:0.0001390320225):0.0001388553054,(GCF_001596055.1:9.270014437e-05,((GCF_002074115.1:0.0001388902129,GCF_002074075.1:9.257406263e-05):4.615496143e-05,GCF_003253815.1:0.0001390029037):1.0000005e-06):1.0000005e-06):1.0000005e-06):1.0000005e-06,GCF_002074095.1:0.0001045819042):0.009311279008):0.03002633428,(GCF_002202015.1:0.02893440745,(GCF_900093775.1:0.01208354036,GCF_002443095.1:0.009266793255):0.02375539327):0.02057010082):0.06520073354,(((GCF_002243495.1:0.0009854452838,(GCF_002173495.1:0.0008978668486,GCF_001597265.1:0.002666159873):0.0003878154438):0.03977391518,(((((GCF_002163815.1:0.003345200182,(GCF_003148415.1:0.001550172161,GCF_001534785.1:0.001098419761):0.0009542077611):0.005149173372,(GCF_001889625.1:0.001523357447,GCF_000227465.1:0.0009827675317):0.008127325334):0.006953263411,((((((((GCF_002982175.1:0.0002583452459,GCF_000978495.1:0.003416111938):0.0001385347563,GCF_001746575.1:0.001361419745):0.0001343419907,(GCF_002269195.1:0.0002658188933,GCF_002096095.1:0.0005213303997):1.0000005e-06):1.0000005e-06,((GCF_002173615.1:0.0001855238835,GCF_001720505.1:0.003256002995):1.0000005e-06,(GCF_001747445.1:0.0002318191139,GCF_002290305.1:0.002835109736):1.0000005e-06):7.982217818e-05):4.594416461e-05,GCF_002201995.1:0.000160142463):0.001603998326,(GCF_002269175.1:0.001855931548,(((GCF_000877815.1:0.0001928869615,GCF_002202055.1:0.0001310642086):0.0008770588473,(GCF_001541905.1:9.256647375e-05,((GCF_001719185.1:0.002275851233,GCF_001037985.1:0.0004639141008):1.0000005e-06,GCF_000706705.1:0.002414173071):1.0000005e-06):0.001325012838):0.0001716136293,GCF_000186745.1:0.001459737064):0.0005232535781):5.141441037e-05):0.0003748113011,((GCF_002072735.1:0.001525086527,(GCF_000349795.1:4.626944619e-05,GCF_000338735.1:4.626893957e-05):0.001818117549):0.0001349857091,((GCF_003184225.1:0.001740370422,(GCF_000782835.1:0.001091703817,GCF_002202035.1:0.00122944126):0.0007516395325):0.0001106628702,GCF_002201955.1:0.002035760883):1.0000005e-06):1.0000005e-06):0.0004843064762,(GCF_001808235.1:0.002093362313,GCF_000321395.1:0.001668973866):0.0002539321661):0.004330827101):0.0004951809172,(GCF_002201875.1:0.001519777897,(GCF_002893805.1:0.006187875575,GCF_000259365.1:0.001533891103):0.000394534004):0.004070218566):0.03680896495,((GCF_002209305.1:0.001424375387,(GCF_001705195.1:0.00413817864,((GCF_000204275.1:4.623111544e-05,GCF_000772125.1:0.0005557112512):1.0000005e-06,(GCF_000221645.1:0.0006478055667,GCF_000196735.1:4.623139736e-05):1.0000005e-06):0.001989860885):0.0001410683302):0.008737955901,(((GCF_002243325.2:0.001730608461,((GCF_001752685.2:0.001079779151,GCF_002850475.1:0.001610921959):0.0001211230089,(GCF_001854345.1:0.001936264783,GCF_002005345.1:0.0009898466011):4.272908161e-05):0.0001278805219):0.0002628099731,((GCF_002238395.1:0.0009721476411,(GCF_000987825.1:9.250356906e-05,GCF_000973485.1:0.001250082863):0.0006954587681):9.723186444e-05,((((((GCF_000508265.1:9.745819583e-05,GCF_000973585.1:0.0002261879632):0.0004235679444,GCF_001483885.1:0.000783919775):1.0000005e-06,GCF_001723585.1:0.0008666368183):5.089957579e-05,(GCF_003047025.1:4.623829358e-05,GCF_002845365.1:0.00138895073):0.001024652238):0.000153696538,((GCF_001889285.1:0.0006783984617,GCF_001874385.1:0.00108205478):4.628055856e-05,GCF_003047165.1:0.0006186600168):0.0002827543503):4.983970967e-05,(GCF_003390415.1:0.0003873462814,GCF_001536925.1:0.0005413952815):0.000187187759):6.308442464e-05):0.001096774182):0.00157867379,((GCF_000319475.1:0.001763356838,(GCF_000815145.1:0.00140653041,GCF_000455585.1:0.001794941192):0.0001607475362):1.0000005e-06,(GCF_001999205.1:0.001291100614,(((GCF_001593395.2:0.001691039855,GCF_001596755.1:0.001370298847):0.0002448274063,(((GCF_002741705.1:0.001453922306,(GCF_003076535.1:0.002493436552,(GCF_000772165.1:0.0007125543114,GCF_003071465.1:0.0002310488198):0.002793811214):0.0001376566017):1.0000005e-06,((((GCF_001593765.1:0.001288310758,GCF_002105595.1:0.001307343441):0.0003304925947,GCF_000769555.1:0.002580255265):1.0000005e-06,GCF_002556565.1:0.001404774217):1.0000005e-06,((((GCF_002944585.1:0.002029111958,(GCF_002761535.1:0.0007838544467,(GCF_001857985.1:0.00331123662,((GCF_002843505.1:0.0006370484238,GCF_000827045.1:0.0004729749083):0.001234088082,(GCF_002893845.1:0.00060377315,GCF_003149715.1:0.001434478052):0.0005862675782):1.0000005e-06):3.599057437e-05):0.000320964365):0.0001433919533,(GCF_002796465.1:0.001341980201,(GCF_001889385.1:0.001428376568,GCF_000015785.1:0.001633035931):0.001832478153):0.0001635051452):7.216402741e-05,GCF_003432425.1:0.002903486848):0.0002847351657,GCF_002216755.1:0.001104090034):0.001566280023):1.0000005e-06):0.0002865237246,GCF_002764075.1:0.002003737353):0.000507824083):1.0000005e-06,((GCF_000583065.1:0.001457233953,((GCF_000835145.1:0.0005900933958,GCF_003312895.1:0.002426138504):0.0003537600396,GCF_000772205.1:0.001325735699):0.000313097136):1.0000005e-06,(GCF_000341875.1:0.001835039221,GCF_001023595.1:0.001968042178):4.737152193e-05):0.0003041042619):1.0000005e-06):9.628980699e-05):0.001873424132):0.005173968592):0.05440445847):0.01436931861):0.0392872499,(GCF_001857925.1:0.01341926258,(((GCF_001895885.1:0.003209326783,(GCF_001938665.1:0.002459257651,GCF_002077215.1:0.003269183428):0.001328575834):0.001528985584,(GCF_000800825.1:0.002905625777,GCF_001938685.1:0.003485299443):0.001733168135):0.009574121933,((((GCF_001578165.1:0.005496645478,(GCF_001431785.1:0.002273353538,GCF_001548215.1:0.001187439037):0.0001031515623):1.0000005e-06,(GCF_002741745.1:0.001783806701,GCF_000972685.1:0.002421719858):0.0005248340939):0.0004975309952,(GCF_001191605.1:0.002085367414,GCF_002443015.1:0.003802697256):0.0001903174522):0.01490885357,((GCF_000017885.4:0.007107393823,(GCF_900186955.1:0.003583813181,GCF_001578205.1:0.00409087684):0.001419132211):0.002988489504,GCF_001704975.1:0.004850054799):0.009799008586):0.001113937783):0.007318767504):0.102238204):0.008732234452):0.1127903813):0.02758535754,((GCF_002250905.2:0.0002618938712,GCF_002251005.2:0.000393670055):0.02582609789,(((((((GCF_000835185.1:9.355940047e-05,GCF_000832925.1:0.0003257424728):1.0000005e-06,((((GCF_000013065.1:0.0007094627879,(GCF_002290105.1:0.001114911076,((GCF_002214725.1:0.0005337293743,GCF_000292415.1:0.0009000176966):0.003252601342,GCF_000283675.1:0.0003777849136):1.0000005e-06):0.0001593044342):0.00166694857,GCF_001831375.1:0.001470079111):0.005820259147,GCF_000832845.1:0.000546796029):0.0006104866603,(GCF_000832805.1:0.0003742137873,GCF_000832525.1:9.206742633e-05):0.002438240589):0.003240863725):1.0000005e-06,((GCF_003410255.1:0.001472232394,(GCF_000832965.1:4.660302954e-05,(((GCF_000832445.1:4.657703062e-05,GCF_000832425.1:0.0001863224975):1.0000005e-06,((GCF_000832785.1:9.316864542e-05,GCF_000512775.2:9.515426917e-05):1.0000005e-06,(GCF_000833125.1:0.001633522533,(GCF_000258885.1:4.657694612e-05,(GCF_000021445.1:4.657695873e-05,(GCF_003227955.1:4.757757904e-05,(GCF_000832565.1:4.657757844e-05,GCF_000832465.1:4.657710942e-05):1.0000005e-06):1.0000005e-06):1.0000005e-06):1.0000005e-06):1.0000005e-06):1.0000005e-06):1.0000005e-06,(GCF_000832725.1:4.657719173e-05,GCF_000725325.1:9.4160569e-05):4.657703085e-05):0.000232939432):0.0008656133476):0.0001381481136,(((GCF_000832825.1:9.283535387e-05,(GCF_000832405.1:0.0003087493485,(GCF_002833485.1:0.0009034389241,GCF_000832385.1:0.0001689400364):1.0000005e-06):0.0004838164608):1.0000005e-06,(GCF_000832865.1:0.0001863697635,GCF_000239195.1:0.0001891913911):1.0000005e-06):0.000699879366,(GCF_000143605.1:0.001206053365,GCF_002192515.1:0.002950498256):0.0001474004729):0.0008188095292):0.000440835382):0.0003264132313,GCF_001941885.1:0.000418973807):0.0007804784844,GCF_000011625.1:0.001133713702):0.0003326555582,GCF_003410355.1:0.00091154994):0.008202631522,((((GCF_000717535.1:0.001870293242,GCF_001618665.1:4.856527669e-05):0.00212629876,GCF_002224345.1:0.0005502761656):1.0000005e-06,(((GCF_001721145.1:0.0004956441555,(GCF_001548175.1:0.0004140279911,(GCF_002214705.1:0.0003733055161,((GCF_003020845.1:0.0004674291721,GCF_000978375.1:0.0003246134045):1.0000005e-06,GCF_002214765.1:0.000231378978):1.0000005e-06):0.001594286652):0.0001976120385):5.519934504e-05,((GCF_002215175.1:0.0006272748134,(GCF_000635895.2:0.000372937868,GCF_000831065.1:0.0004197062754):0.0002581278132):1.0000005e-06,GCF_002222555.1:0.0003941619901):0.002040683821):1.0000005e-06,((GCF_002216125.1:0.0002657682498,GCF_001635995.1:0.002351063504):4.508489116e-05,(((GCF_002000005.1:0.000596315895,((GCF_001692675.1:0.001170349675,GCF_001595725.1:0.002196014874):0.001451528313,GCF_002173755.1:0.0005096231804):5.776331506e-05):1.0000005e-06,GCF_000092165.1:0.0004198989243):0.00018306893,(GCF_000021205.1:0.001249919233,(GCF_001518875.1:0.0006880128577,GCF_000007825.1:0.0007774769267):1.0000005e-06):0.0003851354598):1.0000005e-06):0.0001929687812):0.0001225131695):0.005000645835,(GCF_001455345.1:0.009958463476,((((GCF_001598095.1:0.0005018741779,GCF_000292705.1:0.0001605568646):1.0000005e-06,GCF_001640965.1:0.0002748354301):0.0001560517448,((GCF_002025105.1:0.0001285010749,GCF_000292455.1:0.0002907523954):1.0000005e-06,GCF_000021305.1:0.0001768522):0.0003315380765):0.004018430495,((GCF_002119445.1:0.0001983273662,((GCF_001685565.1:0.0006036306052,(GCF_001635915.1:0.0004204809086,(GCF_002813875.1:0.001073874539,GCF_000306745.1:0.0001871692163):2.000001e-06):1.0000005e-06):0.0001464587509,(((GCF_003013315.1:0.001205943412,GCF_001721165.1:0.0002172336168):0.000548108145,GCF_001182785.1:0.004766820151):8.42945192e-05,GCF_002220285.1:0.0009797647019):0.0008000938706):1.0000005e-06):0.001572090167,((GCF_002073415.2:0.0003321618814,(GCF_000300475.1:0.001215911082,GCF_000496285.1:0.000231157531):1.0000005e-06):0.008546822441,(GCF_000018825.1:0.0006639902738,GCF_002104575.1:0.0008298176951):0.01932317688):0.009940733362):0.001500747559):0.003265530716):0.003077479509):0.005171380917):0.04616029161):0.1348156405):0.01080014819):0.02601444775):0.01217734795,((GCF_002243625.1:0.1747958936,(((GCF_000023385.1:0.04720077072,(GCF_000178395.2:0.0002945201258,(GCF_001295365.1:0.001265250175,GCF_000166075.1:0.0005606595263):0.0001749308411):0.0569381854):0.03684083827,(((GCF_002072065.1:0.0007276632729,((GCF_002706565.1:0.0002270716913,GCF_002119625.1:0.0001915787908):0.0004160862387,GCF_000015745.1:0.0007953383949):0.0002097475811):0.04472121409,(GCF_001618685.1:0.0307139504,GCF_000445995.2:0.05028096799):0.003644962183):0.0132282245,((GCF_002300135.1:0.004349304336,GCF_002243605.1:0.004939869846):0.03956221095,(GCF_002243665.1:0.006944438602,(((GCF_000092445.1:0.001421674488,(((GCF_001610955.1:0.0005955546386,GCF_000009785.1:0.00331924306):6.38015547e-05,GCF_000236605.1:0.002110491814):0.0005770177915,GCF_001719205.1:0.000582345088):0.002565647326):0.0003094634992,(GCF_000024705.1:0.001348065995,GCF_001274575.1:0.0006550724342):0.003120908763):0.002048781476,GCF_000336445.1:0.004988492222):0.005652183077):0.04555480383):0.02114119032):0.1450658779):0.05758836996,((GCF_001187595.1:0.03150264232,(GCF_002197485.1:0.02021131013,(GCF_000019045.1:0.005184483449,GCF_002243705.1:0.003697023657):0.01414362409):0.02214693721):0.08865465764,(GCF_001634285.1:0.07943642037,GCF_001634265.1:0.1034857343):0.03041134631):0.01441987687):0.07346535993):0.03105810432,((GCF_003096215.1:0.1837853576,((GCF_001870065.1:0.0007779444351,(GCF_002946455.1:0.003193781481,(GCF_000876545.1:0.00325747356,(GCF_003184245.1:0.001621261726,GCF_000169195.2:0.002149435624):0.001935891587):0.0005119376461):0.009121352867):0.006326026467,GCF_000832905.1:0.01332151784):0.2064625656):0.0266007775,GCF_001050115.1:0.163635363):0.03077999963):0.05383411944):0.01315249976):0.01994034063):0.01636664415);
```
