## Supplementary material for "Microbial genomic trait evolution is dominated by frequent and rare pulsed evolution": combo.cds.Burkholderiaceae.tre

```
((GCF_003339525.1:0.411962347,((((((GCF_002393425.1:0.002482255379,(GCF_000959725.1:0.003667834339,GCF_000194745.1:0.00372342178):0.0006834633031):0.0310002794,((GCF_001411805.1:0.0009254780771,GCF_000835205.1:0.001519832185):0.01055129469,GCF_000022645.2:0.01508602231):0.01557331555):0.02016959526,((((GCF_000756005.1:9.167241224e-05,GCF_001718995.1:9.167359922e-05):0.002592375267,(GCF_001718755.1:0.001035419284,(GCF_000010545.1:0.004121223363,GCF_000959525.1:0.0009899150875):1.0000005e-06):0.002429837243):0.01208802099,(GCF_000959505.1:0.01723033264,((GCF_001718415.1:0.001724927801,GCF_000755725.1:0.001272438863):0.01425691254,((((GCF_001718395.1:0.002940143042,(GCF_002407525.2:0.0031284246,GCF_001718835.1:0.00489510622):0.0006505530101):0.005874821045,(((GCF_001718535.1:0.007366058888,((GCF_001999785.1:0.002054031907,(GCF_003076415.1:0.002823101928,(GCF_000019505.1:0.002620405479,(GCF_001999825.1:0.002150065355,(GCF_002007585.1:0.0009145348208,GCF_000203955.1:0.001936356027):0.0007422399966):0.0003758803898):1.0000005e-06):0.0005180602476):0.004143847763,(GCF_001522585.2:0.01002010811,(GCF_000009485.1:0.001089285178,((GCF_001606135.1:0.0007212156888,GCF_001484665.1:0.0007628705208):0.0002323797238,(GCF_001718895.1:0.0009308126807,((GCF_000236215.2:0.0005395384918,GCF_001999885.1:0.0008834935023):0.00019585482,GCF_001606115.1:0.0006591770178):6.117014568e-05):1.0000005e-06):0.0002909965055):0.00400644322):0.001379852956):0.00384113451):0.003110170975,(((GCF_000012945.1:0.0166002564,((GCF_001742165.1:0.01376050757,GCF_000701165.1:0.01263216344):0.002065802645,GCF_003330765.1:0.01627324743):0.0007559759456):0.001794149391,(GCF_001028665.1:0.005406513198,GCF_002356275.1:0.004666894536):0.005666624475):0.0008946957052,GCF_003233675.1:0.01068861041):0.003826753606):0.002543497713,(GCF_001718555.1:0.00942313707,GCF_001718575.1:0.0105821509):0.002768025958):0.0007210543159):0.006457480317,((GCF_001524645.2:0.00595322789,((GCF_001718315.1:0.006256969218,(GCF_001718335.1:0.004374743307,(GCF_001718795.1:0.001188906162,GCF_000764955.1:0.001390077878):0.01426941661):0.002816062168):0.002252311629,GCF_001523915.2:0.007535433119):0.0003953607755):0.004232404645,((GCF_003366075.1:0.01369272234,((GCF_000019925.1:0.002922657347,GCF_000959545.1:0.003223529334):0.008700737029,GCF_000292915.1:0.01264813659):0.001981461774):0.0009226497406,((GCF_000262695.1:0.001141230845,GCF_000959445.1:0.00120138122):0.0001860805985,(GCF_001718495.1:0.003070331998,((GCF_001718915.1:0.001022583487,GCF_001718815.1:0.001318838058):0.0002146612842,GCF_001718775.1:0.0008269932292):0.0003634667944):1.0000005e-06):0.01945347835):0.001231376016):0.005680275057):0.008975596749,(GCF_001718955.1:0.01533917899,(GCF_002097715.1:0.01000011436,(GCF_001718655.1:0.00421507242,(((GCF_000959245.1:0.003000790852,(GCF_001718855.1:0.002799525599,GCF_001718695.1:0.005160582417):0.0003171915494):0.0006326634409,GCF_001718975.1:0.002778571726):0.00290980659,GCF_001718355.1:0.00380751121):0.003920342448):0.005059941399):0.007071584817):0.008131730918):0.008667367343):0.00645542704):0.002934217483):0.01731330126,(GCF_001718875.1:0.0445293897,((GCF_001524445.2:0.0005426082218,(GCF_001524625.2:0.000961442835,GCF_001532025.2:0.0005759561839):0.0002206371051):0.01607333615,(((GCF_001522135.2:0.001390685189,GCF_000755985.1:0.001000159855):0.006874940562,(GCF_001522635.2:0.007202262517,GCF_001523745.2:0.008044714903):0.006068877015):0.0139470072,(((GCF_000706745.1:0.0002302730119,(GCF_003020025.1:0.0001845589284,GCF_000764595.1:0.000505451654):2.000001e-06):0.001435191887,GCF_000808035.2:0.001137760591):0.009755045537,((GCF_000959325.1:0.001584885946,GCF_000385525.1:0.001126105347):0.0114012849,((((GCF_002111145.1:0.0001783455891,GCF_002111005.1:5.065397518e-05):1.0000005e-06,GCF_002111165.1:9.61471196e-05):0.0002248569022,GCF_002111385.1:0.0004114815379):0.0002486998907,(((GCF_001318245.1:0.0009610091044,(((GCF_000954175.1:0.0004095708397,GCF_000757015.2:0.0005075224487):4.363124335e-05,GCF_001277975.1:0.000441349347):0.0001100426958,((GCF_000756145.1:4.091680661e-05,GCF_000294635.1:5.067517834e-05):0.0001373761969,GCF_002860065.1:5.097938576e-05):0.0005013506996):0.0002293794753):9.533054238e-05,((GCF_000959345.1:0.000574944464,(GCF_000770395.1:0.001141631659,GCF_001887575.1:0.0006482429238):0.0002742796272):6.385778441e-05,(((GCF_000953095.1:0.0003638643105,(GCF_000755925.1:0.0006911668571,GCF_000757035.2:0.0004555996808):9.144318151e-05):0.0002694495135,GCF_000770495.1:0.001065213379):4.489905951e-05,(((GCF_001277895.1:0.0005956876609,GCF_000260515.1:4.596348302e-05):0.0001076249893,GCF_000959145.1:0.0002132126307):0.0002589458577,(((GCF_002843645.1:0.001057754557,GCF_002110965.1:9.406332367e-05):1.0000005e-06,(GCF_002111325.1:8.913340777e-05,(GCF_002111345.1:0.0001398636182,(GCF_002110945.1:0.0003639710581,(GCF_002111045.1:0.0005931610342,GCF_002111265.1:4.833778965e-05):1.0000005e-06):1.0000005e-06):1.0000005e-06):1.0000005e-06):0.0001193627242,GCF_002111125.1:6.686833286e-05):0.0002913591381):0.0002633921261):1.370729685e-05):1.0000005e-06):7.514988267e-05,(((((GCF_001975085.1:0.0008819433869,(GCF_000511915.1:0.0005780602222,GCF_001975145.1:0.0009814101215):5.585089914e-05):1.0000005e-06,(GCF_001975065.1:0.0006798693466,GCF_000770515.1:0.0008619052026):0.0001543092373):7.937208494e-05,(((GCF_000959185.1:0.0007795145494,GCF_000959305.1:0.0008261237617):0.000179758741,((GCF_000755905.1:8.468759008e-05,GCF_000755945.1:0.0002432160267):0.0006051175704,GCF_002111105.1:0.0005532594778):9.195942181e-05):1.0000005e-06,(GCF_002111365.1:0.0009144214404,GCF_000012785.1:0.0005992175677):9.082172146e-05):1.0000005e-06):3.179328207e-05,(((GCF_002346165.1:4.631953635e-05,(GCF_002346065.1:4.579467154e-05,GCF_000959405.1:9.259335568e-05):2.000001e-06):9.159297065e-05,(GCF_000959465.1:0.0002300300344,GCF_000959625.1:9.358909994e-05):1.0000005e-06):0.00111769506,GCF_002111085.1:0.0007045129379):1.0000005e-06):8.784217514e-05,(GCF_000959205.1:0.0004551240859,GCF_000959225.1:0.0005992161529):0.000108859233):1.0000005e-06):9.288056616e-05):0.01254795513):0.002516081423):0.00889523739):0.00284354957):0.01147991342):0.0104979376):0.01391683816):0.01930671635,(((GCF_001577465.1:0.002029565867,GCF_001557535.1:0.001895502015):0.08295300307,(GCF_000828875.1:0.004597243202,GCF_000236065.1:0.00303406743):0.05403279442):0.02510779063,(((GCF_001865575.1:0.02532180662,GCF_000092885.1:0.01659639204):0.01996444146,((GCF_000148685.1:0.02241533095,(GCF_000300095.1:0.003403273885,GCF_000176935.3:0.00431268966):0.01557587207):0.006635996134,((GCF_003330745.1:0.02679142718,(GCF_003330825.1:0.03032722371,(((GCF_000961515.1:0.01688321651,GCF_001634365.1:0.01175093232):0.003496719687,GCF_003368325.1:0.01502740459):0.009819170856,(GCF_000020125.1:0.01883970329,(GCF_002278075.1:0.01432806888,GCF_000756045.1:0.01645174085):0.004325635295):0.00436509496):0.004794454448):0.01150117481):0.005538780429,(GCF_003330785.1:0.002514587822,GCF_001293045.1:0.002544631172):0.01461690721):0.004440825531):0.01796696079):0.01842894015,(GCF_001922345.1:0.05753893608,(GCF_000020045.1:0.02803314136,((GCF_001611015.1:0.0083173615,GCF_000522545.2:0.006837092471):0.005324510726,((GCF_002902965.1:0.004023369679,GCF_003330805.1:0.003736857989):0.007774749442,GCF_002902925.1:0.008153558811):0.004819319946):0.01501606389):0.02260827422):0.008982538289):0.0137860676):0.01647444988):0.06534603818,(GCF_001017775.3:0.14977514,(GCF_001465545.3:0.03947739505,((GCF_000815105.2:0.02923776575,((GCF_001029105.3:0.02138847252,(GCF_000934605.2:0.02245873686,(GCF_000814845.2:0.009538871803,GCF_000972785.3:0.01003820099):0.01719673695):0.003739678554):0.01270737578,(GCF_001636275.1:0.0004954774106,(((GCF_000504585.2:0.0003809807805,GCF_000604065.3:0.0008545150171):4.886509019e-05,GCF_000590495.2:0.0005416321993):0.0003230972548,GCF_000767615.3:0.0005073645559):0.0002320621748):0.0290386018):0.00674214727):0.004466373164,(GCF_001027265.1:4.5938201e-05,(GCF_002951195.1:0.002018457856,GCF_001465595.2:0.001926032925):1.0000005e-06):0.02949779565):0.0112321073):0.06051837388):0.02381295734):0.03263538803,(((GCF_001281465.1:0.03854857136,(GCF_000832305.1:0.06051146592,((GCF_001854325.1:0.0004452894184,(GCF_001854305.1:0.0008630177324,GCF_001854285.1:0.0007754366556):0.0001936344718):0.04102602796,((GCF_000196015.1:0.001711667858,GCF_002944765.1:0.001041821379):0.05454615064,(GCF_000203875.1:0.03129851411,(GCF_000009285.1:0.005364786095,(GCF_002011925.2:0.01717653094,GCF_000219215.1:0.007825352681):0.001589821441):0.01884368635):0.01147416924):0.01030175063):0.004608385339):0.01151973803):0.03004470082,(((GCF_002162015.1:0.001310936964,((GCF_002894285.1:0.0007302026124,GCF_001891105.1:4.553706042e-05):0.001476376192,((GCF_001887535.1:0.001156159648,(GCF_001663415.1:0.001086183246,GCF_001708525.1:0.0001445751564):4.678201416e-05):0.001290993506,GCF_000009125.1:0.0006974131796):0.000135838706):0.0005946596288):0.01532484635,(GCF_000283475.1:0.01954789104,(GCF_001587135.1:9.111569189e-05,GCF_001587155.1:4.652199196e-05):0.02170415992):0.004779244346):0.02076520996,((GCF_001628775.1:0.001261191643,(GCF_002393485.1:0.001440156626,GCF_000954135.1:0.01409297857):0.0002552508595):0.02362394413,((GCF_000023425.1:0.015782262,GCF_000020205.1:0.01638686432):0.01475113268,GCF_001653935.1:0.02477537882):0.01424436269):0.01931488555):0.03860852754):0.02666931971,(GCF_003065365.1:0.0757851377,(GCF_003261295.1:0.08189814712,(GCF_000019745.1:0.06965221575,((GCF_001874585.1:0.001085771023,(GCF_001874565.1:0.005204570171,GCF_000016345.1:0.0007033193619):0.0008471314571):0.05075276469,GCF_000973625.1:0.09602445514):0.01431715547):0.05498789335):0.0712044832):0.3015890234):0.01879835451):0.03598284074):0.1977972421,GCF_900475325.1:1.075188104);
```
