## Supplementary material for "Microbial genomic trait evolution is dominated by frequent and rare pulsed evolution": combo.cds.Campylobacteraceae.tre

```
(((GCF_001548055.1:0.1415306241,((GCF_001548035.1:0.05939669808,(GCF_002309535.1:0.05470879335,GCF_000568815.1:0.06098295904):0.0251697379):0.02319380757,(GCF_000024885.1:0.06681425376,GCF_000265295.1:0.06332800294):0.03204175059):0.01266602403):0.1808438367,(((((GCF_000816185.1:0.06785865647,GCF_000816345.1:0.05039255544):0.02482520837,(GCF_000816245.1:0.03813304832,(((GCF_000816405.1:0.005068332718,((GCF_000816365.1:0.0109230297,(GCF_000816305.1:0.002677931691,GCF_000816265.1:0.004207949187):0.03906484908):0.005713350381,GCF_000816425.1:0.008236886471):0.003905988189):0.0002746247533,(GCF_001017575.1:0.00293959467,GCF_000816385.2:0.004463799363):0.001915521865):0.01295981063,(GCF_000816225.1:0.01501645945,GCF_000019205.1:0.04636186489):0.006438468482):0.01990004276):0.01644711959):0.00654295132,GCF_000816785.1:0.04697657879):0.05433436228,(GCF_002238335.1:0.2176663795,(GCF_002104335.1:0.1355232054,(GCF_002080395.1:0.1520163957,((GCF_000583755.1:0.002443860068,((((GCF_001865515.1:0.0002382507908,GCF_001717605.1:0.00869638751):1.0000005e-06,((GCF_001865555.1:0.002547584849,(((GCF_002843985.1:0.000530540914,GCF_001936355.1:0.00621716055):0.0003121415741,GCF_001865475.1:0.001469110674):0.0006474226346,GCF_001865495.1:0.003609592342):0.0001904685778):0.0001891780807,(GCF_000494775.1:0.001622127336,(GCF_002407145.1:0.001106865142,GCF_001417635.1:0.003576557622):4.677572775e-05):0.0002290423929):5.484590195e-05):0.00205318954,(GCF_000954195.1:4.655007985e-05,GCF_001639125.1:9.46818854e-05):0.0002982793735):0.00114448525,GCF_003030205.1:0.009385413397):0.008970589391):0.04924966787,((((GCF_003060765.1:0.005087339371,(((GCF_001951275.1:0.001002558819,GCF_002234455.1:0.001307809321):0.00038050738,(((GCF_002209065.1:0.0009429148576,GCF_000017905.1:9.307833004e-05):1.0000005e-06,GCF_003368085.1:0.000142194991):0.0004692289177,GCF_003368045.1:0.0008022740755):0.001282562717):0.0001322745983,(GCF_001412295.1:9.4317995e-05,GCF_000737085.1:0.002265041407):0.0006699403359):0.003711073942):0.001226344651,((((GCF_003368165.1:0.003006232506,(((GCF_000171795.2:0.001205980226,(GCF_001870085.1:0.000330051068,(GCF_001865415.1:0.0004743000046,GCF_003030185.1:0.0006566293284):0.000851680674):0.003432874803):0.0008549049582,((GCF_000835285.1:0.0001935423179,GCF_001865595.1:0.0007484589829):0.0009015854669,(((GCF_000772225.1:0.001309578746,GCF_001721985.1:0.001950027449):0.0004855355038,GCF_003368225.1:0.004319600016):0.0004961231579,((GCF_001563565.1:0.001749997628,GCF_001721965.1:0.0002321255743):0.001684000814,GCF_001865395.1:0.001959012063):0.000833852875):0.001851517281):0.0004736530927):0.0008804497121,(GCF_002587225.1:0.00269625024,(GCF_000430385.1:0.00280622061,(((GCF_003060725.1:0.0006607618624,(GCF_000025425.1:0.0002824849221,(GCF_003060745.1:0.0004236078636,(GCF_000835365.1:0.0003766946766,(((GCF_000468915.2:5.416022976e-05,(GCF_002101355.1:0.00104600486,GCF_000835305.1:0.001834657963):0.0005168648809):0.0001811229595,GCF_001951235.1:0.0002354383076):4.707217673e-05,(GCF_000830825.1:0.0007538362048,GCF_002587105.1:0.0003295790275):0.0001411799575):1.0000005e-06):1.0000005e-06):1.0000005e-06):0.0001398381297):0.001295409184,(GCF_002407125.1:0.002202811015,GCF_002209045.1:0.001152788462):0.0007466712157):0.0001938288907,(GCF_000302555.5:0.0004237233969,(GCF_001314285.1:4.806124374e-05,GCF_001587035.1:9.41267723e-05):1.0000005e-06):0.002874817934):0.0007765745227):0.0009642072548):0.0005759349607):0.0003587444515):0.001609812737,GCF_001717625.1:0.00484119069):0.004796603544,(GCF_000015525.1:0.004278411955,GCF_001299595.1:0.002503394522):0.001110668087):0.001373276907,(((((GCF_001506185.1:4.706691762e-05,(GCF_001506465.1:4.70670016e-05,GCF_001506665.1:4.706748057e-05):2.000000999e-06):1.0000005e-06,GCF_001506685.1:4.706689844e-05):1.0000005e-06,GCF_001506885.1:9.413793831e-05):1.0000005e-06,GCF_001506345.1:9.464053924e-05):4.71525097e-05,(GCF_001506605.1:4.706698679e-05,(GCF_001506585.1:4.80675222e-05,GCF_001506765.1:4.70669582e-05):1.0000005e-06):4.698657505e-05):0.006317013945):1.0000005e-06):0.0002018073902,(((GCF_003368245.1:0.008004998844,GCF_001457695.1:0.006165082048):0.001556721329,GCF_003368105.1:0.00836879702):0.0007050046867,(GCF_003368205.1:0.0127864914,(GCF_002214785.1:0.001229720749,GCF_001686905.1:0.0002282562516):0.004199844667):0.001145565488):1.0000005e-06):0.03583659435,GCF_001687475.2:0.08150523026):0.01374831585):0.04210532037):0.01219970985):0.02455770372):0.02261992619):0.07214767034,(((GCF_002220775.1:0.01406300652,(GCF_002220755.1:0.003572788387,(GCF_002220735.1:0.001162433506,GCF_002220795.1:0.00234566786):0.002454473082):0.0103763182):0.142229239,(GCF_001190745.1:0.3619255559,GCF_001190755.1:0.1702602184):0.03069883161):0.02156354968,((((GCF_002139875.1:0.00478597049,GCF_002139895.1:0.006255796134):0.03659700133,(GCF_002139915.1:0.01099919896,(GCF_002139935.1:0.02623000111,GCF_002139855.1:0.07309370682):0.02375144027):0.02964263772):0.08081272841,((((GCF_000495505.1:0.0002282679036,GCF_000814265.1:0.00038375208):0.0004254218,(GCF_001484645.1:0.0008874839988,GCF_002973655.1:0.004425124247):0.0004873322221):0.02217184072,(GCF_000967135.1:0.0001411065018,(GCF_000015085.1:0.0001411068061,(GCF_900475935.1:0.001133570943,GCF_000759485.1:0.0009430196026):0.0006123989882):0.0002355805996):0.03394469576):0.06365425611,((GCF_001643955.1:0.02702831765,GCF_001643975.1:0.0389791022):0.04897248519,(GCF_001643995.1:0.004197555484,(GCF_000736415.1:0.001464917417,GCF_001483985.1:0.0008831223677):0.002632935032):0.09834713266):0.01434593206):0.03719786028):0.07437087534,(((GCF_002022005.1:0.001547946492,GCF_002021985.1:0.001288862069):0.01436097544,(GCF_002021925.1:0.001519787604,(GCF_002021965.1:0.005379920984,GCF_002021945.1:0.003743327614):0.002332728554):0.009564906415):0.1111797877,(GCF_000017465.2:0.1478364045,(GCF_001298465.1:0.03493673379,(GCF_000017725.2:0.0125296366,GCF_003048375.1:0.01275285871):0.02936188777):0.05638138981):0.08514892417):0.05705348702):0.02815121349):0.03510867934):0.07540366384):0.06346419468,((GCF_003346775.1:0.06106245741,GCF_003346755.1:0.07217210778):0.02990128822,((GCF_003355515.1:0.1191293867,(GCF_000284235.1:0.05431962336,(GCF_000215345.2:0.003160128882,(GCF_000284355.1:0.004509555484,GCF_900187115.1:0.002738530174):0.001877996905):0.04880158402):0.02379464731):0.03678504277,(GCF_001956695.1:0.1015707432,(GCF_003346815.1:0.09038694114,GCF_000092245.1:0.1043001942):0.01964487364):0.01854470597):0.0131304252):0.1804552688);
```
