## Supplementary material for "Microbial genomic trait evolution is dominated by frequent and rare pulsed evolution": combo.cds.Corynebacteriaceae.tre

```
((GCF_001941505.1:0.09027878905,(GCF_001274895.1:0.05544260215,(GCF_002209185.2:0.009858957843,GCF_000755185.1:0.013354738):0.05252699054):0.07216590157):0.03502423378,((GCF_001021025.1:0.1477280824,(((GCF_000550805.1:0.0608256238,(GCF_001020985.1:0.1168960634,GCF_000980835.1:0.1406376812):0.06351602885):0.003645553566,(((GCF_000241875.1:0.002218433798,GCF_000241935.1:0.002442713548):0.001464883901,(((GCF_003194045.1:0.002169202588,GCF_000255275.1:0.003336020231):0.000728068175,(((GCF_000255215.1:0.002123548385,GCF_001902275.1:0.00223642941):0.0007574214931,((GCF_000255255.1:0.001116566164,((GCF_000241895.1:0.004467568812,GCF_000242775.1:0.0005545867869):0.001440001126,GCF_000255195.1:0.0004261109502):0.00164845589):0.002287576686,GCF_002073375.2:0.001314615207):0.001613383636):9.490479882e-05,GCF_000255155.1:0.00262000042):0.0005616968785):0.000590906255,GCF_000241915.1:0.00283865145):0.000388038671):0.08780258564,(((GCF_000215665.1:0.00171180327,((GCF_000306825.1:0.001554204789,GCF_000769635.1:0.00552484381):0.0001408307329,(GCF_000499805.2:0.0009675203939,GCF_000767645.1:0.001176645697):0.001818489979):0.0001334335616):0.0006577567629,((GCF_000215645.1:0.002720610001,GCF_000968945.1:0.01581986561):0.0008050490705,(GCF_000767415.1:0.003715096786,(GCF_900475635.1:9.950250627e-05,GCF_900187135.1:5.074107225e-05):0.002700899871):0.0007781957087):4.204880586e-05):0.01790265743,((GCF_001867005.1:0.0003991376495,(((((GCF_001579925.1:5.085412361e-05,GCF_000248375.1:0.0001993332418):1.0000005e-06,GCF_001579865.1:4.985346966e-05):1.0000005e-06,GCF_001579885.2:4.98533692e-05):1.0000005e-06,GCF_000233735.1:5.481254021e-05):0.0002489947941,GCF_001186445.1:0.0002992616409):0.0001993370939):0.001491572428,(GCF_001047215.2:0.002082227714,((((GCF_001481675.1:4.984903267e-05,((GCF_000255935.1:4.984973524e-05,GCF_000221625.1:0.0001501167962):1.0000005e-06,(GCF_000227175.1:5.084884829e-05,GCF_000258385.1:0.001649506245):1.0000005e-06):2.000001e-06):0.0001494994359,(((GCF_000241855.1:0.0001994302022,(GCF_001975165.1:5.084842901e-05,GCF_001298505.1:9.970662135e-05):0.0001495617034):1.0000005e-06,GCF_000730365.1:0.0001495627189):1.0000005e-06,((GCF_000730445.1:4.984906482e-05,GCF_001989595.1:0.000349076525):1.0000005e-06,GCF_001481715.1:0.0001994320138):1.0000005e-06):1.0000005e-06):1.0000005e-06,GCF_002953955.1:0.0001017757254):0.0001490635882,GCF_001481755.1:0.0004495199332):0.001440241566):0.0007215934928):0.03939533463):0.07451397239):0.058975288):0.04317781678,((((GCF_001021045.1:0.08754299653,(GCF_000819445.1:0.03402712534,GCF_000835165.1:0.0473553455):0.01765384537):0.03676339408,(((GCF_001941425.1:0.0482464907,(GCF_001941345.1:0.006344308447,GCF_002024345.1:0.006261729291):0.03815450968):0.1225399904,(((GCF_000022905.1:0.0332179744,GCF_900478045.1:0.04466689155):0.03535359332,((GCF_002156805.1:0.009203170075,(GCF_002803965.1:0.002483118184,GCF_002804085.1:0.002368698396):0.009022283412):0.02653658891,(GCF_001586215.1:0.004936835419,GCF_001586235.1:0.004714120295):0.03650400814):0.03392205605):0.01186435663,(GCF_001941465.1:0.09681810676,GCF_000766885.2:0.06692499931):0.01266141849):0.02400677134):0.06276489798,((GCF_900187295.1:0.1618296266,(GCF_003070865.1:0.08150848198,GCF_900187215.1:0.0998998322):0.02735924568):0.03045897869,(GCF_000442645.1:0.08438935348,(GCF_001021065.1:0.08777906828,(GCF_003065405.1:0.07644261629,GCF_000767055.1:0.07999547388):0.01218281727):0.01443746309):0.01367052865):0.01582897183):0.01533447605):0.006741443922,((GCF_900478035.1:0.003947876859,GCF_900475655.1:0.004629540762):0.1571567652,GCF_001941485.1:0.08382274288):0.02555674633):0.01683235368,(GCF_000011305.1:0.04902054168,(GCF_000344785.1:0.06472133531,(GCF_002355155.1:0.04005239836,(GCF_001643035.1:0.001372474007,(((GCF_001518935.2:0.005576601393,GCF_000404145.1:0.003713326694):0.0009412937616,(((((GCF_002220135.1:4.542641708e-05,GCF_001683055.1:0.0003180876408):1.0000005e-06,GCF_001447865.2:9.18580758e-05):1.0000005e-06,GCF_001936195.1:0.0001362913088):0.002419733967,GCF_000742735.1:0.002462859809):0.000359582544,(GCF_000382905.1:4.544109429e-05,GCF_002163915.1:4.544124052e-05):0.001871800076):9.520144395e-05):0.0006396023192,GCF_000828015.1:0.002436426481):0.0003515891148):0.03491304146):0.04391083832):0.06410849325):0.06572809397):0.00762066183):0.009324131894):0.03928269487,(GCF_000023145.1:0.2015113735,((GCF_000626675.1:0.07896855241,(GCF_003209395.1:0.06445976099,(GCF_000179395.2:0.03562551747,GCF_000418365.1:0.03652660444):0.01030759582):0.03032533394):0.04087688693,((GCF_000338095.1:0.001637397552,GCF_900187235.1:0.003007044765):0.09057698906,(GCF_000177535.2:0.1214104562,(GCF_900477975.1:0.01151069008,GCF_000006605.1:0.01092901106):0.07614790675):0.02105484599):0.0353034002):0.01709024316):0.01239501444):0.01299325166);
```
