## Supplementary material for "Microbial genomic trait evolution is dominated by frequent and rare pulsed evolution": combo.cds.Enterobacteriaceae.tre

```
(GCF_003096015.2:0.1293687008,(((GCF_002285855.1:0.4314820201,(((GCF_001888805.2:0.04199411285,((GCF_001277235.1:0.01202016049,(GCF_001277255.1:0.02467060422,(((GCF_001277275.1:0.002854401193,(GCF_000263215.1:0.00223973769,(GCF_000017665.1:0.002273108298,GCF_000982825.1:0.003027664239):0.0003591192919):0.0008923793424):0.003784472777,GCF_001277215.2:0.005119452131):0.004911006839,GCF_001277175.1:0.01046417118):0.008158774265):0.005007056064):0.002614674479,GCF_001277195.1:0.01191436597):0.04181317509):0.007202054543,((((GCF_000330845.1:0.03536444535,(((GCF_000027085.1:0.02753089039,(GCF_002249995.1:0.0113992585,(GCF_000981805.1:0.01178009943,(GCF_002880615.1:0.0014159545,(((GCF_002934585.1:0.0009700787954,GCF_900079795.1:0.001101788617):9.252449115e-05,GCF_001558935.2:0.0002440545361):0.009630798166,GCF_001559075.2:0.001497695157):0.000177263142):0.01217759186):0.003125406221):0.01371033093):0.008428499339,(((((((GCF_900478215.1:0.001579215914,GCF_003325315.1:0.002628570079):0.008681229539,((GCF_000756465.1:0.0004243897162,(GCF_003324775.1:0.0005484285765,GCF_000018625.1:0.002221437561):0.0003756040343):0.01370459374,((GCF_000439255.1:0.0005114969783,GCF_002211925.1:0.000499861031):1.0000005e-06,GCF_000709535.1:0.001154357274):0.02692447516):0.004778452513):0.003767841423,((GCF_900478195.1:0.003063661396,GCF_900478225.1:0.001371801009):0.0001428229266,((GCF_002234475.1:0.001526522068,(GCF_002211825.1:0.0005386948797,(GCF_900478155.1:0.0005399962855,(GCF_003325035.1:0.0007239212054,(GCF_002211965.1:0.0003231829313,GCF_002794415.1:0.0005038485694):1.0000005e-06):2.306079768e-05):0.0008980843233):0.00585080163):0.0005634727203,(((((((GCF_001975515.1:0.001966381878,GCF_002211845.1:0.001720469397):0.0001731714651,(GCF_001941405.1:0.001812538324,GCF_000486165.2:0.00178407191):0.0008727404987):0.0003056558939,GCF_001975345.1:0.001584699889):9.405948419e-05,(((GCF_003429445.1:0.000184120767,((GCF_000486725.2:0.000138703782,GCF_000818115.1:4.524888619e-05):1.0000005e-06,GCF_000818075.1:0.0001370536659):9.197646287e-05):0.002315889658,GCF_003073515.1:0.001327766444):0.0003192359208,((((GCF_000636135.1:0.001167938566,GCF_002741905.1:0.001664513512):0.0003975725147,((GCF_002234775.1:0.001564132243,GCF_001441205.1:0.00203965852):0.0001494931802,(GCF_001953035.1:9.184512127e-05,GCF_000020925.1:4.585382992e-05):0.002035128388):0.0001282249083):1.0000005e-06,(((((GCF_001623645.2:0.001181562587,GCF_001969425.1:0.001674868848):0.0002614189512,((GCF_001692495.1:0.001356461225,GCF_002761035.1:0.001961925519):0.0005897767656,(GCF_001457675.1:0.001523929878,GCF_002234735.1:0.001473777948):6.264131955e-05):0.000158043185):8.809662651e-05,(((GCF_000487155.2:0.001166987818,(GCF_000487575.2:0.000950561833,GCF_000018705.1:0.001166478976):0.0005836160191):0.0001651710447,(GCF_001448705.2:0.001772879386,GCF_002504125.1:0.0014098194):0.0001600980207):0.0004470750047,((GCF_000973645.1:4.585076e-05,(GCF_000486345.2:0.0001836275095,(((GCF_001890445.1:0.002904924272,GCF_900166885.1:4.590863086e-05):1.0000005e-06,(GCF_001692535.1:0.00160329907,((GCF_000953495.1:0.001151996974,GCF_002313085.1:0.002077211573):0.0003496004985,(GCF_001623585.1:0.001444914684,GCF_900475965.1:0.001643012958):6.643538611e-05):0.000543836949):0.001253357271):1.0000005e-06,(GCF_003032015.1:0.0001377142843,(GCF_003324915.1:0.002128946853,(GCF_000486445.2:0.00145117811,GCF_000750435.1:0.002072764889):0.0003435250516):0.001143763769):1.0000005e-06):1.0000005e-06):1.0000005e-06):1.0000005e-06,(GCF_003324875.1:0.002765490907,GCF_002163995.1:9.177307313e-05):1.0000005e-06):0.001385595538):1.0000005e-06):6.800460141e-05,((((GCF_002386325.1:0.001511097823,(GCF_002119485.1:0.001658070562,(GCF_000487295.2:0.001205060243,(GCF_002999175.1:0.00164694248,GCF_002238275.1:0.002090270368):0.0002868037941):0.00022672158):5.28637467e-05):0.0001308327803,GCF_003325095.1:0.0008844540889):0.000248723779,(((GCF_002211565.1:0.001394844114,(((GCF_003030265.1:0.001569306742,GCF_000750295.1:0.002361200472):7.549652386e-05,((GCF_000380325.1:0.001219906622,((GCF_000993725.1:0.001700378171,GCF_001454965.1:0.00166836132):0.0001322689401,GCF_001448785.2:0.002188235635):0.0003686915339):1.0000005e-06,GCF_001953695.1:0.0012977346):6.02995431e-05):1.0000005e-06,((GCF_000743055.1:0.0008269635024,GCF_000487935.2:0.001244364632):0.0002319103832,(GCF_003071545.1:0.001813574763,GCF_003325155.1:0.001825828603):1.0000005e-06):0.0001047011381):0.0002938231177):0.0001873978881,(GCF_001975645.1:0.0007375956349,GCF_003324935.1:0.001704296508):0.0001360751239):1.0000005e-06,(((GCF_001975265.1:0.002227673694,GCF_001975325.1:0.001649667607):0.0001180181839,(GCF_001975305.1:0.001360819912,GCF_001975445.1:0.001494666895):0.0001525192855):0.0002174752422,GCF_001623545.2:0.001766996798):0.0001557220367):0.0001134609284):1.0000005e-06,((((GCF_900478235.1:0.001823110629,(GCF_900477885.1:0.001305365531,(((GCF_001448485.2:0.001992075016,GCF_002313125.1:0.001037033728):1.0000005e-06,(GCF_002762135.3:0.001358615254,GCF_002946375.1:0.001586426024):1.0000005e-06):1.0000005e-06,(GCF_000430145.2:0.001037629615,(GCF_003031855.1:0.001689761365,GCF_001931555.1:0.001775140006):0.0003162691704):1.0000005e-06):0.0003795224734):0.000195187081):1.0000005e-06,GCF_001623625.1:0.001701911943):0.0001649189171,GCF_002290205.1:0.001382885335):8.020919779e-05,GCF_003325275.1:0.002019090486):0.0002029838029):0.0001181558458):6.605578083e-05,((((GCF_003130605.1:0.002225636199,GCF_000487515.2:0.002560210053):1.0000005e-06,(((GCF_000750495.1:0.002365316337,GCF_002211585.1:0.003428094779):0.0001777666224,(((GCF_003073555.1:0.001255898394,GCF_001975625.1:0.001497664956):0.0002137865291,GCF_000430125.1:0.001342540996):0.0002402325105,(GCF_001975385.1:0.001600323462,((((GCF_001975365.1:0.002820450803,(GCF_000240905.2:0.001733517324,((GCF_000487015.2:0.001327554215,((GCF_000493295.2:0.001253948261,(((GCF_000487915.2:0.000819107619,GCF_003324835.1:0.002081984012):0.0002235723887,(GCF_900477905.1:0.001717512853,((GCF_002741885.1:0.0002338758442,GCF_001448665.2:0.0002714027345):0.0005503011036,GCF_900477925.1:0.001608896264):0.0001926260312):1.0000005e-06):0.0001923052527,(GCF_001975425.1:4.590742188e-05,GCF_000486765.2:4.748244064e-05):0.000837170132):7.030587097e-05):1.0000005e-06,(GCF_001975405.1:0.00141773996,(GCF_003325195.1:0.001156667104,GCF_000341425.1:0.001297906526):0.0003248621736):1.0000005e-06):0.0001902737196):0.0001077154733,((GCF_002504105.1:0.001563830047,GCF_002208255.1:0.001437136405):0.000295789622,GCF_900477895.1:0.0009364279534):5.825608581e-05):0.0001289423535):6.240058086e-05):6.850102359e-05,(((((GCF_000486585.2:0.0006900419711,GCF_003429425.1:0.002026737887):0.0002278131877,(GCF_002863765.1:9.307816036e-05,GCF_002196535.1:0.001562704024):1.0000005e-06):1.0000005e-06,GCF_900478205.1:4.713893483e-05):1.0000005e-06,((GCF_000487775.1:0.0001194778802,(GCF_001956735.1:0.001226890279,GCF_003325235.1:0.001490968785):0.0008288687432):6.54176824e-05,GCF_002208315.1:0.0007339521384):1.0000005e-06):1.0000005e-06,(GCF_000020745.1:9.307789653e-05,GCF_000487255.2:0.002716218835):1.0000005e-06):0.0008419040063):1.0000005e-06,(GCF_003325135.1:0.001432941741,GCF_900477995.1:0.001284552753):0.0003164839922):0.0001865087693,GCF_000486815.2:0.001161237968):0.00133380991):0.0004075097847):0.0001602843696):1.0000005e-06,(GCF_001612515.1:4.689534839e-05,(GCF_001409135.1:4.589495477e-05,GCF_001409175.1:4.589406242e-05):1.0000005e-06):0.001843711189):1.109715391e-05):0.0003005554242,(((GCF_003324975.1:0.002277237861,(GCF_002234755.1:0.001195366827,GCF_002209205.2:0.001801208527):0.0002263029026):1.0000005e-06,((GCF_000018385.1:0.001628007122,((GCF_001302605.1:4.589549702e-05,GCF_000195995.1:9.179492991e-05):1.0000005e-06,(GCF_001079465.2:4.589557436e-05,((GCF_001119245.2:4.689600836e-05,GCF_001095585.2:4.589542395e-05):1.0000005e-06,(GCF_000385905.1:4.589556137e-05,GCF_900205255.1:4.589546377e-05):1.0000005e-06):1.0000005e-06):1.0000005e-06):0.002839293199):0.0003334901121,GCF_002761115.1:0.00227192851):0.0001048498893):1.0000005e-06,((((((((GCF_001576275.1:5.037991793e-05,(GCF_000493535.2:9.628494544e-05,(GCF_900478065.1:0.002427418361,GCF_001975555.1:0.00235915846):0.001160643484):1.0000005e-06):8.986873087e-05,GCF_002128365.1:0.003272196447):1.0000005e-06,GCF_000006945.2:9.478447157e-05):0.001030819323,(GCF_000483715.2:0.0001454948434,(((GCF_003325255.1:0.003134627852,GCF_000973685.2:4.648109559e-05):1.0000005e-06,GCF_003324995.1:0.003367242542):8.456591611e-05,GCF_000272815.2:0.0001464272115):1.0000005e-06):0.001858755746):1.0000005e-06,((GCF_900184385.1:4.590090372e-05,GCF_003194225.1:4.590616568e-05):0.001217653625,((GCF_002234795.1:0.0009925146527,GCF_000486915.2:0.002958271881):0.0006385245922,(GCF_000330485.2:0.0004136051812,GCF_000009525.1:0.000459366656):0.002039613485):0.0001723263625):1.0000005e-06):1.0000005e-06,GCF_003030125.1:0.001819424357):0.0004790177748,(GCF_000742815.1:4.670785865e-05,GCF_000008105.1:0.0001401333728):0.001982012082):0.0001527889293,(GCF_000623355.1:0.001930174054,(GCF_900475895.1:0.01765201966,GCF_002224405.1:0.004274452082):0.001230133948):0.0004456111969):1.0000005e-06):1.0000005e-06):0.0004142659328,((GCF_003325015.1:0.00137233695,(GCF_001623845.1:0.001387406941,(GCF_002863785.1:0.00164916221,GCF_000439415.1:0.00160670921):5.818450269e-05):0.000221563633):5.37133898e-05,GCF_002952975.1:0.00216390438):4.690562191e-05):1.0000005e-06):1.0000005e-06):0.0003826413939,GCF_003325075.1:0.001273131398):0.000151104126):0.0001013605684):0.0001796125415,(GCF_000487615.2:0.001229639715,GCF_001975285.1:0.001575606324):1.0000005e-06):0.0002030131156,GCF_900086565.1:0.001534503753):0.008347906298,(GCF_900477985.1:0.003320229848,GCF_003324795.1:0.001201552243):0.0003475309092):4.533596402e-05):1.0000005e-06):0.0002158288549):6.803315552e-05,GCF_003324815.1:0.001653340457):0.003023240702,(GCF_001447115.1:0.006979256096,GCF_002211865.1:0.007639176811):0.0005026968728):0.03294641482,(GCF_002393245.1:0.0009891030742,(GCF_002947035.1:0.001760139503,GCF_000018045.1:0.00109566348):0.0005082602826):0.02471613015):0.009235339113,((((((GCF_002285455.1:0.0004167243351,GCF_003312525.1:0.0004146393333):0.003248561979,GCF_001549955.1:0.001221638025):4.360797331e-05,((GCF_003312545.1:0.002024947777,GCF_002895205.1:0.0009230246859):0.0003652441863,((GCF_003312485.1:0.001163591532,GCF_002741375.1:0.002607324191):0.0003725485071,GCF_002872455.1:0.001021100838):9.639710951e-05):1.0000005e-06):0.001718267896,GCF_000512125.1:0.001956954331):0.01098053633,(((GCF_000599705.1:0.0025375262,((GCF_002211725.1:0.0001459386098,GCF_002934895.1:0.0004084640074):0.002414652889,GCF_001677475.1:0.001785487296):0.0004375366284):7.475896574e-05,(GCF_003019095.1:0.003403824009,(((GCF_000027125.1:0.002262033604,GCF_002009315.1:0.002452018713):0.0005080830671,(GCF_002056065.1:0.0009656442414,(((GCF_003052665.1:0.0001357170131,(GCF_001900615.1:0.001335618712,(GCF_003111785.1:0.0004611789842,((GCF_003180975.1:2.774879358e-05,GCF_001900655.1:0.0001266694857):1.814314076e-05,GCF_000017985.1:0.001057149048):4.391521651e-05):1.0000005e-06):1.0000005e-06):1.0000005e-06,(((((GCF_003030245.1:0.003329846725,GCF_000012005.1:0.002355252402):0.001210236867,GCF_002494365.2:0.001455834916):5.318775647e-05,(((((GCF_002012105.1:0.000276676008,((GCF_002208865.2:4.589449434e-05,(GCF_001612495.1:4.589274402e-05,GCF_000025165.1:0.0002764916829):2.000001e-06):2.000001e-06,(GCF_001651965.2:4.589237315e-05,(GCF_000732965.1:4.589245598e-05,GCF_001307215.1:0.0001835561998):1.0000005e-06):1.0000005e-06):0.003548617391):1.0000005e-06,(GCF_900474625.1:0.0002771135614,((((GCF_003410275.1:0.004742733237,(GCF_002007705.1:9.181006899e-05,GCF_900092615.1:4.589017237e-05):0.0006657680496):0.0001344399356,GCF_001901365.1:0.0001570184884):0.0003510927908,(((GCF_000026345.1:0.003829560938,GCF_002741335.1:0.0007644033477):0.0003929246633,GCF_000299455.1:0.001295099155):1.0000005e-06,((((((GCF_002763515.2:0.004192023951,GCF_002741535.1:0.002104057739):0.0004492019469,GCF_003018255.1:0.002627547897):0.001052423481,GCF_003342715.1:0.0007153335902):0.0001657119095,(GCF_003095635.1:0.0040088491,(GCF_002192295.1:0.0006550967844,GCF_000520055.1:0.003123602254):1.0000005e-06):1.0000005e-06):0.0001925644384,(((GCF_003013205.1:4.586756333e-05,GCF_001969285.2:4.593022068e-05):0.0006057329567,(GCF_003018155.1:0.001071467086,(GCF_002105735.1:0.001246604867,GCF_000019645.1:0.004569291431):0.0005606393986):0.000115481446):1.0000005e-06,(((((GCF_900184875.1:0.0004575768002,GCF_003031225.1:0.001012878715):1.0000005e-06,(GCF_000219515.2:0.004667586523,((GCF_002812545.1:0.001657468885,GCF_000968515.1:0.000598208398):8.8555101e-05,(GCF_900474495.1:0.0007380294203,GCF_001900575.1:0.0004573010963):4.552638681e-05):1.0000005e-06):2.000001e-06):1.0000005e-06,(GCF_001682305.2:0.0002739088503,GCF_001683435.1:0.006112247204):1.0000005e-06):1.0000005e-06,(GCF_001900985.1:0.0004038410326,GCF_002215095.1:0.006022197483):0.0003353762841):0.0001844970427,((GCF_002058765.1:0.002718581726,GCF_003287245.1:0.0005535506081):0.0002306267711,(GCF_002011985.1:0.00421027912,GCF_002269325.1:0.0007355843964):0.0003205424347):1.0000005e-06):5.160785597e-05):8.62617732e-05):1.0000005e-06,(((GCF_002853655.1:0.0004139915849,(GCF_001678925.1:0.0013299621,(GCF_001723505.1:9.555484478e-05,GCF_002741575.1:0.0009153680068):1.0000005e-06):9.486002314e-05):1.0000005e-06,(((GCF_002057245.1:0.00147202499,GCF_003352425.1:9.185042895e-05):9.280564724e-05,(GCF_001660585.1:0.006300437314,(GCF_001936315.1:0.0001837147518,GCF_002855325.1:0.0005970157276):1.0000005e-06):1.0000005e-06):1.0000005e-06,GCF_003204955.1:0.004805037176):1.0000005e-06):0.0003235649334,((((GCF_002761835.1:0.0008233702581,GCF_002899475.1:0.001062071876):4.536282231e-05,GCF_001860505.1:0.0003642092852):9.820144466e-05,((GCF_900474445.1:0.0007171388101,GCF_003019035.1:0.003711088937):1.0000005e-06,GCF_002310655.1:0.004096114296):0.0004213798229):1.0000005e-06,(((((GCF_003432305.1:0.0006229803696,(GCF_000227625.1:0.002058333541,GCF_001675145.1:0.003967875526):0.00185207219):1.0000005e-06,GCF_000827105.1:0.002922914269):1.0000005e-06,(((GCF_002855415.1:0.0003552883275,GCF_002741315.1:0.0006091296638):1.0000005e-06,GCF_001750845.1:0.00083921113):1.0000005e-06,(GCF_000829985.1:0.0002413509654,(GCF_003018815.1:0.0003555379589,GCF_002012125.1:0.0007010420202):1.0000005e-06):4.876195315e-05):0.0003806911289):1.0000005e-06,(((GCF_000814145.2:0.0009448909699,(GCF_002854065.1:0.0009654903352,GCF_003018995.1:0.001150718687):0.001725773398):1.0000005e-06,((((GCF_002310595.1:0.003721475237,GCF_003204155.1:0.001317182154):8.576311777e-05,GCF_002278115.2:0.003517290467):0.000196359483,((GCF_001900715.1:9.185068919e-05,GCF_001559655.1:4.587244431e-05):0.000635439251,GCF_002077195.1:0.001341916763):0.0003075555833):1.0000005e-06,GCF_003018095.1:0.003621186355):4.386802224e-05):1.0000005e-06,((GCF_003231115.1:0.0008984027731,GCF_002946715.1:0.004175495495):1.0000005e-06,GCF_002948655.1:0.004222592982):1.0000005e-06):0.0004127078616):4.763159421e-05,GCF_002055605.1:0.001033586932):0.0001123612463):1.0000005e-06):1.0000005e-06):1.0000005e-06):1.0000005e-06):0.0002026648551,(((GCF_002310615.1:0.003916151072,((((GCF_002741215.1:0.001292952403,((GCF_001900735.1:0.003214166225,GCF_003254065.1:0.000908218021):1.0000005e-06,GCF_002796585.1:0.00456598271):1.0000005e-06):1.0000005e-06,GCF_002196495.1:0.001834520797):1.0000005e-06,((GCF_002591135.1:9.179727829e-05,((GCF_003030365.1:0.002532597304,(GCF_002142675.1:4.588903067e-05,GCF_002201835.1:0.00248573155):1.0000005e-06):1.0000005e-06,GCF_002164635.3:4.589268311e-05):1.0000005e-06):0.003823354067,GCF_003019155.1:0.001104071672):0.0001923153649):1.0000005e-06,((GCF_001900455.1:0.0001836874519,GCF_000800215.1:0.0001386427782):0.0008787336972,(GCF_001900395.1:0.000346472274,(GCF_002310635.1:0.001145809668,GCF_002863845.1:0.001432711384):8.883342367e-05):0.004498948084):1.0000005e-06):1.0000005e-06):1.0000005e-06,(GCF_003030025.1:0.001061916262,GCF_003018115.1:0.002528017646):1.0000005e-06):1.0000005e-06,((((GCF_002787545.1:4.746941303e-05,(GCF_001021615.1:4.590676753e-05,((((GCF_003351485.1:0.001563858603,GCF_000025745.1:9.285986862e-05):1.0000005e-06,(GCF_000026285.1:4.590223453e-05,GCF_001280325.1:4.591002748e-05):1.0000005e-06):1.0000005e-06,((GCF_003020885.1:9.180881448e-05,(GCF_001280345.1:4.690229922e-05,GCF_001280405.1:4.590184725e-05):1.0000005e-06):1.0000005e-06,(GCF_001693315.1:0.001748005096,GCF_001280385.1:4.590005742e-05):1.0000005e-06):1.0000005e-06):1.0000005e-06,GCF_000233875.1:0.001748916158):2.000001e-06):0.006250158139):1.0000005e-06,(GCF_000953515.1:4.746271412e-05,(GCF_002237305.1:0.004643795306,GCF_001663075.1:0.0001379615514):2.000001e-06):1.0000005e-06):0.000812939503,GCF_002943855.1:0.003107378626):6.313167347e-05,(GCF_000284495.1:0.0008451210254,GCF_003346835.1:0.001277053399):0.004654378115):1.0000005e-06):0.0002581834024):0.0008557235536):4.552491804e-05):1.0000005e-06,((GCF_002952695.1:0.0008253507712,(GCF_000026225.1:0.004936606236,GCF_003018335.1:0.003114162295):0.00566876945):5.717743333e-05,(GCF_001900415.1:0.0007255574708,((((GCF_003018535.1:4.589898898e-05,GCF_002156845.1:0.0001845782062):1.0000005e-06,(GCF_003017975.1:0.0001383510551,GCF_003288295.1:4.589849936e-05):1.0000005e-06):0.0003674465787,((((((GCF_003017375.1:4.590696333e-05,GCF_001900515.1:0.0002294904922):1.0000005e-06,(GCF_002163935.1:0.0001377074241,GCF_003018915.1:0.0001377143899):1.0000005e-06):1.0000005e-06,GCF_003019135.1:0.0001377082764):0.0004589805914,(((GCF_003018715.1:0.0003673650139,((GCF_003017615.1:0.0005097516786,(((GCF_000831565.1:0.000271088927,GCF_002214745.2:0.0003717871639):1.0000005e-06,GCF_001900675.1:0.0005096183067):1.0000005e-06,(((GCF_001900695.1:0.0007349594715,((GCF_002741455.1:0.0003670645312,GCF_002011945.1:0.0001380554962):9.17326594e-05,((GCF_002220215.1:0.000366745318,GCF_001900555.1:0.0007362400199):0.0001376661596,GCF_001900475.1:0.0001365677004):1.0000005e-06):1.0000005e-06):0.0001615526565,GCF_002804345.1:0.0006196015441):1.0000005e-06,((GCF_000819645.1:0.0004972749236,(GCF_002716885.1:0.0001835021314,GCF_001678965.1:0.0002298633211):5.364879771e-05):1.0000005e-06,GCF_002860085.1:0.0003596061338):2.999694779e-05):6.501561698e-05):1.0000005e-06):0.0001331147192,(GCF_000464955.2:0.0001836526872,(((GCF_003017765.1:0.0001537856519,GCF_003288415.1:0.0004433316499):4.885374674e-05,(GCF_001900335.1:0.001561534836,GCF_000147855.2:0.000186668941):0.0001078266949):7.278393199e-05,GCF_003017935.1:0.0005052580169):1.0000005e-06):1.0000005e-06):1.0000005e-06):1.0000005e-06,(((((GCF_001901445.1:0.0001793062045,(GCF_001900495.1:0.0001379190866,GCF_002893905.2:0.0006432809512):5.006067835e-05):1.0000005e-06,GCF_001886895.1:0.0002712767136):9.601638044e-05,(GCF_003112225.1:0.0002754736984,((GCF_003018195.1:0.0003222952221,GCF_002310675.1:0.002303628737):4.509554883e-05,(GCF_003325975.1:0.0002294650133,GCF_002163955.1:0.0006431612918):1.0000005e-06):4.588292742e-05):1.0000005e-06):1.0000005e-06,((GCF_001901125.1:0.0003216747402,GCF_001677515.1:0.001610011733):4.586351269e-05,GCF_002302335.1:0.0003671952811):1.0000005e-06):1.0000005e-06,((GCF_002811555.2:0.0003675504954,GCF_002056145.1:0.0001375248414):0.000505425831,((GCF_000010385.1:0.0001863672667,(GCF_001029125.1:0.002069692981,GCF_002741595.1:4.869213058e-05):4.575201806e-05):0.0001351816104,GCF_003018675.1:0.0003213812802):1.0000005e-06):1.0000005e-06):1.0000005e-06):0.0001835857538,((GCF_003336405.1:0.0003673731949,(GCF_003018655.1:0.0004132770038,GCF_001900795.1:0.002256403531):1.0000005e-06):1.0000005e-06,((((GCF_002999075.1:0.0003214835937,GCF_001644725.1:9.180089406e-05):1.0000005e-06,(((GCF_003018755.1:0.0002346415636,(GCF_003017995.1:5.593196239e-05,GCF_001900375.1:0.001138978511):1.0000005e-06):0.0001323834143,(((GCF_002310555.1:0.0003668479122,GCF_001900965.1:0.0003220508649):4.580475626e-05,GCF_003018455.1:0.0004132619634):1.0000005e-06,GCF_002116715.1:0.0006426398107):1.0000005e-06):1.0000005e-06,GCF_002163695.1:0.0002753599443):0.0001386863234):0.000229540393,(GCF_003018355.1:0.0004132967659,((GCF_001900885.1:0.0003214200631,(((GCF_000026265.1:0.0002828509008,GCF_001900905.1:8.454554727e-05):0.0001377417706,GCF_001900815.1:0.0002099994698):0.0001109693279,(GCF_001901005.1:0.0004131081611,((GCF_001901045.1:0.0003511780663,GCF_002953455.1:0.000935281944):1.0000005e-06,GCF_001900535.1:0.0003873863248):0.0001177521492):9.187752353e-05):1.0000005e-06):1.0000005e-06,(GCF_001442495.1:0.0008037034616,GCF_001901465.1:0.0008506812991):6.847824775e-05):1.0000005e-06):1.0000005e-06):1.0000005e-06,(GCF_001900635.1:0.0005974667325,((GCF_001693635.1:0.0003681087088,(GCF_002302315.1:0.0002672421961,GCF_003018575.1:0.0004380734742):0.0001583788813):1.0000005e-06,GCF_001007915.1:0.0001832573467):1.0000005e-06):4.57619743e-05):1.0000005e-06):1.0000005e-06):1.0000005e-06):1.0000005e-06,GCF_002237325.1:0.0005511609796):4.726520804e-05,GCF_003018855.1:0.0005968283018):4.592799058e-05):1.0000005e-06,((((GCF_003018135.1:0.0005055511073,((GCF_002741355.1:0.0002292400504,((GCF_003018075.1:4.589649466e-05,GCF_001420935.1:0.0002304823301):0.001149203965,GCF_001886935.1:0.0004133856941):1.0000005e-06):1.0000005e-06,GCF_000971615.1:0.0005508362388):1.0000005e-06):1.0000005e-06,(GCF_001901405.1:0.0004128495522,(GCF_002796445.1:0.0002759814442,GCF_000468515.1:0.000504766877):1.0000005e-06):1.0000005e-06):1.0000005e-06,(GCF_001660565.1:0.001104220641,(GCF_003402955.1:0.0001836196677,GCF_002853805.1:4.591052694e-05):0.0005058257484):9.11322485e-05):1.0000005e-06,(GCF_002180275.1:0.0005052459885,((((GCF_003019115.1:0.0002004027583,(GCF_003018215.1:0.0002003907576,(((GCF_900174635.1:0.0009161967177,GCF_001901315.1:0.0002325991176):1.0000005e-06,GCF_000019385.1:0.0001805528608):4.895198901e-05,GCF_002968715.1:0.0002295808023):0.00179428638):1.0000005e-06):1.0000005e-06,(GCF_002863885.1:0.0005271131629,(GCF_001721225.1:0.0002056993514,GCF_003018375.1:0.000391286677):1.0000005e-06):0.0009426316365):1.0000005e-06,(GCF_003019215.1:0.0003812541037,((GCF_001900945.1:0.0002423981992,GCF_003112205.1:0.0003993131336):1.0000005e-06,(GCF_000013305.1:0.006796546198,GCF_001901065.1:0.00042720993):1.0000005e-06):4.581614689e-05):3.203221921e-05):1.0000005e-06,GCF_003018315.1:0.0004591634613):1.0000005e-06):1.0000005e-06):1.0000005e-06):0.0006059659615):1.0000005e-06):0.001137404669):1.0000005e-06,GCF_000597845.1:0.0002309560529):0.0004903214685,GCF_002310575.1:0.005573925557):0.0002726731797):0.0006164023162,GCF_003290205.1:0.0008800951955):1.0000005e-06,GCF_003344465.1:0.004799034194):5.620222561e-05):1.0000005e-06,(GCF_000987875.1:0.0005990580568,GCF_002945135.2:0.0001357215438):1.0000005e-06):0.0007073043818):0.001491003095):3.732838869e-05,(GCF_001735705.1:0.002144860593,(((GCF_900149875.1:0.002502055578,(GCF_003043915.1:0.002059744203,((GCF_002951855.1:0.001887102421,GCF_003018475.1:0.001750124092):1.0000005e-06,(GCF_002944935.1:0.0005974406755,(GCF_001618325.1:0.0003213557414,(((GCF_002142715.1:4.590386424e-05,GCF_001577325.1:0.0003224357764):1.0000005e-06,GCF_002012145.1:9.181356449e-05):1.0000005e-06,(GCF_002012265.1:9.181257481e-05,GCF_001566635.1:9.18097029e-05):1.0000005e-06):1.0000005e-06):0.0005976208596):0.002318111675):1.0000005e-06):0.0008097180808):0.001587473456,GCF_003018235.1:0.002778500795):0.0003111500903,(GCF_002803805.1:0.002729887864,GCF_002214205.1:0.003267355975):0.000123024222):1.0000005e-06):1.0000005e-06):0.0001514729439):0.0003320605123):0.008066244021,GCF_002900365.1:0.01531829198):0.002660855453):0.02429812087,GCF_000262305.1:0.07880250639):0.009717119729):0.004208842549):0.006300526575,(GCF_002386385.1:0.0296070869,(((GCF_002025225.1:0.003222545861,(GCF_000648515.1:0.001617621735,GCF_003204265.1:0.0008676211611):0.003663229356):0.01049365186,(((GCF_000783995.2:0.001211160808,(GCF_002073755.2:0.001220454553,GCF_002786865.1:0.0009119448295):1.0000005e-06):0.005056019873,(GCF_002903215.1:0.0007207421602,GCF_002208845.2:0.00107603045):0.009746387775):0.002286817006,(GCF_002211705.1:0.001622067042,((GCF_001022275.1:0.0008669683663,GCF_002934505.1:0.0007411933161):0.0008294701327,(((GCF_001718055.1:0.000935585858,((GCF_002215385.1:0.001732093052,GCF_001281005.1:0.007546173144):1.0000005e-06,GCF_002946635.1:0.007405853214):8.831597451e-05):0.0001621275522,(GCF_001702455.1:0.001667749303,GCF_003255895.1:0.007724004325):2.649272497e-05):1.0000005e-06,(GCF_002903305.1:0.00813738706,(GCF_000783755.2:4.586870997e-05,GCF_002796505.1:4.584623403e-05):0.001008247039):0.0001285770075):1.0000005e-06):0.0009163990352):0.005099249637):0.001189472908):0.001713391877,GCF_001559235.2:0.008155776093):0.0123678149):0.01871424953):0.008084355995):0.00807598105,(((GCF_000164865.1:0.00119438091,GCF_001461805.1:0.001009537635):0.02651019273,(GCF_000757785.1:0.001345804499,GCF_003019925.1:0.001868101219):0.03978695121):0.01293009223,(((((GCF_002984395.1:0.0009406133685,GCF_001022115.1:0.001126189047):0.000155857769,GCF_003073975.1:0.001300507488):0.01773347514,((((GCF_002906435.1:0.001072841951,GCF_000632415.1:0.002392007425):1.0000005e-06,(((GCF_001753185.1:0.0004617367576,GCF_002947505.1:0.0006402768498):0.000598619299,GCF_001970835.1:0.0009684163486):1.0000005e-06,GCF_002906395.1:0.0009695491306):7.502306957e-05):0.0006822273965,((GCF_003074075.1:0.0006185831705,(GCF_002906415.1:0.0001565877535,GCF_002072655.1:0.0001936848249):0.000953892773):0.001002176389,GCF_002290285.1:0.0008034188793):0.0001237755483):0.004505608488,(GCF_002090195.1:0.0006195454142,GCF_001548355.1:0.0004334030917):0.008565335384):0.00366118764):0.01846897834,(GCF_000783935.2:0.005064168089,((((GCF_001866535.1:0.0002855503266,GCF_002214825.1:0.0003560473466):4.617549565e-05,GCF_000367425.1:0.0005916643104):1.0000005e-06,(GCF_003323835.1:0.0004055524386,GCF_001700855.1:0.0004198421526):0.0002714011821):1.0000005e-06,GCF_001455225.1:0.0003351583613):0.004172958793):0.02541251505):0.007009721741,((GCF_002796405.1:0.0005180305589,(((GCF_002948835.1:0.0001372968401,GCF_000334515.1:0.0007365214105):0.0003283484975,((GCF_002591115.1:0.0008643908917,((GCF_001559215.2:4.580294913e-05,GCF_003071285.1:0.00197525825):0.0003730693832,GCF_001021995.1:0.001002004091):1.0000005e-06):1.0000005e-06,GCF_001593585.2:0.0004188795914):1.0000005e-06):0.0003047655841,GCF_002796425.1:0.001294401626):0.000154610155):0.01777299967,((GCF_001548315.1:0.007269678106,(GCF_000812205.2:0.0006620329208,((((GCF_001989515.1:0.0004039326963,(GCF_002164805.2:0.0006519111959,GCF_003285185.1:0.0003497437722):0.0003496405007):1.0000005e-06,(((GCF_000025465.1:0.0007132473694,GCF_003290425.1:0.0005892899783):0.0002505111652,GCF_002156765.1:0.000631217555):0.0001303491308,GCF_000019565.1:0.001344224596):1.0000005e-06):1.0000005e-06,(GCF_000828055.2:0.0004943131001,GCF_002852915.3:0.0005577445428):0.0001044171872):0.0001545354608,GCF_003429625.1:0.0004440464971):0.0001459530498):0.003330814982):0.004211386911,(((GCF_003071305.1:0.001398685221,((GCF_003146655.1:0.0007512843266,GCF_003285165.1:0.0006699720781):0.001798396453,((GCF_003020825.1:0.0009047103011,GCF_003010595.1:0.00111499994):0.0001501313144,GCF_003063705.1:0.001052391481):0.004118386203):0.00620538329):0.001495081867,(((((GCF_003432285.1:0.0006412356096,(GCF_002903005.1:0.0005956521593,(GCF_000764615.1:9.155995279e-05,GCF_001663195.1:4.580776137e-05):0.0004126927124):4.568159089e-05):2.000001e-06,((((GCF_003037615.2:0.0006905989064,GCF_002055765.1:0.0007313763676):0.0001755626951,(GCF_001902435.1:0.0003206632375,GCF_003432265.1:0.00022915141):0.0001421546716):1.0000005e-06,GCF_002944845.1:0.0007744774115):5.292849832e-05,((GCF_003432205.1:0.0005457233054,(((GCF_000784945.1:0.0005928325881,(GCF_002754835.1:0.0004652149624,GCF_001908515.1:0.0004051376133):1.0000005e-06):0.0003078204919,((GCF_002192315.1:0.0004577933628,GCF_001952835.1:0.000550441383):1.0000005e-06,GCF_001709295.1:0.0006422648814):0.0001061643052):1.0000005e-06,((GCF_003428845.1:0.0005798429992,GCF_001939885.2:0.0005197757536):1.0000005e-06,((((GCF_001663455.1:0.0006414493536,GCF_003432165.1:0.0004123172538):1.0000005e-06,GCF_003030145.1:0.0003206075229):9.134141578e-05,GCF_003432245.1:0.0004582782512):1.0000005e-06,(((((GCF_002180255.1:0.000589898679,GCF_003054385.1:5.151476933e-05):1.0000005e-06,GCF_001521895.1:9.730452837e-05):0.000314412505,(GCF_002951635.1:0.0006421515197,GCF_000474015.1:0.0005964333597):4.520263389e-05):1.0000005e-06,(GCF_000981845.1:0.0005953488317,(GCF_002257935.3:0.0004127502039,GCF_001936035.1:0.001146906495):4.527443066e-05):1.0000005e-06):9.132680857e-05,GCF_003076555.1:0.0005499491376):1.0000005e-06):0.0001675607538):1.0000005e-06):6.606967857e-05):9.310684108e-05,(GCF_001611095.1:0.0004560686905,((GCF_000814305.1:4.57904848e-05,GCF_000742755.1:0.0009167196478):1.0000005e-06,((GCF_002753355.1:0.0005745409274,(GCF_001902355.1:0.0001288236206,GCF_001902335.1:0.0003292515719):0.0001374653277):0.0001128393442,((((GCF_002202255.1:0.0003664307383,(GCF_000775375.1:4.579039318e-05,(((GCF_000739495.1:0.0003216254038,(GCF_002814015.1:0.0004121183257,GCF_003010735.1:4.58593823e-05):0.00045816595):1.0000005e-06,(GCF_000417225.2:4.579026335e-05,GCF_001663295.1:0.0007333259743):1.0000005e-06):1.0000005e-06,GCF_000784985.1:4.579039316e-05):1.0000005e-06):1.0000005e-06):1.0000005e-06,GCF_001456055.3:0.001192155279):1.0000005e-06,GCF_001022235.1:4.579148541e-05):1.0000005e-06,((GCF_003038215.2:4.57904447e-05,(GCF_002202195.1:0.0006416042517,GCF_002258145.3:4.579055628e-05):1.0000005e-06):1.0000005e-06,GCF_000807395.2:4.679054905e-05):1.0000005e-06):1.0000005e-06):1.0000005e-06):0.0005526150553):9.195583343e-05):4.593179797e-05):4.837426223e-05):0.0001320903903,((GCF_000512165.1:0.0004162980104,(GCF_003432145.1:0.0009084051878,(GCF_003330945.1:0.0007282930374,GCF_001746535.1:0.000693778684):9.390619362e-05):1.0000005e-06):9.359130824e-05,(GCF_000785005.1:0.000648474178,((((GCF_002850275.1:0.0004403632441,((GCF_000016305.1:0.0003394123891,GCF_000695935.1:0.001036167489):0.0003661161792,(GCF_003432405.1:0.00148790865,GCF_001482345.1:0.0003939783001):1.0000005e-06):1.0000005e-06):0.0001965565413,((((((((GCF_002202275.1:4.572903433e-05,GCF_003432185.1:0.0001374446616):0.0005494461463,GCF_002761515.1:0.0003674807303):0.000228685648,GCF_000814805.1:0.0006415312925):1.0000005e-06,GCF_003031345.1:0.0005509459874):4.565971192e-05,(GCF_003186535.1:0.0002290527748,GCF_003285145.1:0.0005040737699):0.0003656868629):1.0000005e-06,(GCF_001530015.1:0.0005511392289,GCF_001646625.1:0.0006871423951):1.0000005e-06):1.0000005e-06,(GCF_002903025.1:0.0005052040673,GCF_001022175.1:0.0008247661276):0.0001370987976):0.0001406514593,(GCF_003073235.1:0.0002817572659,GCF_003432225.1:0.0007268835265):0.0001343977162):1.0000005e-06):1.0000005e-06,(GCF_002752815.1:9.164798688e-05,GCF_000775955.1:0.001009482767):0.0006930890046):4.780163717e-05,(GCF_000009885.1:4.57872788e-05,(GCF_002813595.1:4.579217532e-05,GCF_002970895.1:4.679217582e-05):1.0000005e-06):0.0006394076788):1.0000005e-06):4.637323646e-05):1.0000005e-06):0.0001875631352,(GCF_003204175.1:0.0004563429635,GCF_001663435.1:0.0005058954711):1.0000005e-06):1.0000005e-06,GCF_002591075.1:0.0005057718142):0.002567882889):0.005743776869,GCF_002269255.1:0.006361722949):0.008931998305):0.01169910855):0.01335903576):0.01075774566):0.005310237012):0.004840721159,((GCF_000224675.1:0.01850234271,(((((((GCF_000286275.1:0.0003670777543,GCF_000784865.1:0.0005049676094):0.0004612863788,GCF_001729765.1:0.0003653820767):0.000205702881,GCF_001623605.1:0.0003597865294):0.0115791272,((GCF_900324475.1:0.006987716388,((((((GCF_003051945.1:0.000396022814,GCF_002968455.1:0.0002463471047):0.000709811522,(GCF_000784905.1:4.587070899e-05,GCF_000750225.1:4.582979216e-05):0.0005936670138):0.0006361253302,GCF_002201815.1:0.0009481088407):0.0003641912436,GCF_001729745.1:0.0007680368847):0.00398975925,GCF_900322725.1:0.0172242696):0.0005756369689,((GCF_002954165.1:0.002344606597,(((GCF_001022075.1:4.587696008e-05,GCF_003073995.1:0.001424033755):0.0009299714915,GCF_000814125.3:0.0002188821616):0.0003376281755,(GCF_002947755.1:0.001177699432,((((GCF_003408595.1:0.0002069957723,GCF_003254805.1:0.0009872104227):1.0000005e-06,GCF_900322715.1:0.0002057213385):0.0006149084847,GCF_003204095.1:0.0006491739604):0.000192985522,((GCF_002192355.1:0.0002874446647,GCF_002055735.1:0.0006765196714):0.0001424880244,((GCF_002237465.1:9.180960533e-05,GCF_001729725.1:4.576996472e-05):0.0007875223267,GCF_000807425.2:0.000819787462):1.0000005e-06):1.0000005e-06):1.0000005e-06):0.0004151733278):0.001836451897):0.0007401099039,(GCF_000814205.1:0.006967295671,(((GCF_003053755.1:0.000776723262,GCF_003264955.1:0.001151220116):1.0000005e-06,(GCF_003428425.1:0.001051184417,GCF_001729785.1:0.0006947070973):1.0000005e-06):4.784567779e-05,((GCF_000807405.2:4.577480378e-05,GCF_003382725.1:4.593663268e-05):0.001055113069,GCF_003186415.1:0.0006919051465):5.080841061e-05):0.002166560175):0.0002923737159):0.001367993364):0.00914573272):0.003230007037,((GCF_002211685.1:0.001355790328,((GCF_000235765.1:0.003757967406,((GCF_000770155.1:0.001178833492,GCF_002982195.1:0.001535307051):0.0001565862411,GCF_002303275.1:0.001126737642):0.00334522996):0.0113355949,GCF_002197345.1:0.008731350004):0.007896525833):0.0009488948041,(GCF_000807415.2:0.001471983377,(GCF_001729805.1:0.001088602855,GCF_002952735.1:0.008186574705):0.0001504114909):0.0003333198257):0.007385248064):0.00163182397):0.003140763916,((GCF_002025685.1:0.001196539434,GCF_000239975.1:0.001200778361):1.0000005e-06,(GCF_003010695.1:0.00122161129,GCF_003071645.1:0.001111035033):0.0001718706575):0.01776422152):0.00115589969,(((GCF_002863825.1:0.001631363803,((GCF_001521715.1:0.003719292639,GCF_000801755.2:0.002132577679):4.358968103e-05,GCF_000632395.1:0.003804419024):0.0002841385957):0.0001352001362,GCF_001719105.1:0.001519485079):0.001786471805,(GCF_000783675.2:0.001552968837,(GCF_002208095.1:0.001210694798,GCF_001022095.1:0.001363304905):0.0009739329167):0.002157392819):0.006023378867):0.005638125041,GCF_002850575.1:0.01668900587):0.006491583197):0.00999616481,(((GCF_001518835.1:0.00093529703,GCF_002935105.1:0.001179031249):0.01450474282,(GCF_002902985.1:0.002557347031,(GCF_003336345.1:0.001090344829,GCF_003336325.1:0.000883852528):0.001959238278):0.01656848026):0.01317027228,((GCF_003051885.1:0.01051497635,GCF_002271215.1:0.01392013541):0.01344142129,(GCF_001652505.2:0.02693217024,(GCF_002393405.1:0.006278251255,GCF_000016325.1:0.005839797519):0.02378479041):0.006572871268):0.01667458874):0.004117410285):0.01918488632):0.004946406108,((GCF_002903045.1:0.01763949965,GCF_002903065.1:0.004835090476):0.03533773251,(GCF_001582075.1:0.02935225043,((GCF_001658025.1:0.009469833538,(GCF_000280495.2:0.0006173002867,GCF_001887675.1:0.0007150116482):0.005345100432):0.02039297196,(GCF_001975225.1:0.03339346143,(GCF_000410515.1:0.005026498161,(GCF_001683395.1:0.001194919795,GCF_000300455.3:0.001426973483):0.005578133544):0.017719702):0.005769121824):0.004469385043):0.0195433384):0.01157173988):0.007419130431):0.01864084592,(((GCF_000758325.1:0.008879482429,(GCF_002393445.1:0.006001179878,GCF_000757825.1:0.01060664588):0.01007965171):0.002231268486,GCF_000758305.1:0.00784728253):0.003514867382,GCF_000963575.1:0.008161995435):0.04478486337):0.02291897435):0.03215845671,GCF_002291425.1:0.08474181194):0.02417012234,((GCF_000287355.1:0.159223663,(((GCF_900090215.1:0.0756031036,GCF_900048045.1:0.06944051362):0.0912686755,((GCF_000093065.1:0.5571279093,(GCF_000828815.1:0.2154898656,GCF_000828515.1:0.2257405737):0.03049529967):0.05976989155,(GCF_000973545.1:0.2012664446,(GCF_000973505.1:0.2521066738,((GCF_000011745.1:0.004399779683,GCF_000331065.1:0.005677460537):0.132027523,(GCF_000043285.1:0.1387722983,GCF_000185985.2:0.1482455004):0.06422560833):0.07742474858):0.03055615785):0.03037853356):0.04419026182):0.03844927267,GCF_900048035.1:0.1370960289):0.06189464369):0.1814407399,((GCF_000287335.1:0.1545831554,GCF_000219175.1:0.1602745958):0.03833521008,GCF_900039485.1:0.1508504015):0.02565558935):0.09562680286):0.04943771886);
```
