## Supplementary material for "Microbial genomic trait evolution is dominated by frequent and rare pulsed evolution": combo.cds.Flavobacteriaceae.tre

```
((((GCF_001761325.1:0.1116704974,GCF_001543325.1:0.1223376306):0.03704599725,((GCF_900198195.1:0.1147886362,(((GCF_002831685.1:0.05370080788,GCF_002005425.1:0.04726813469):0.01907409517,(GCF_001761365.1:0.06647575451,(GCF_000152945.2:0.06105472146,GCF_001975665.1:0.04451409282):0.01479976357):0.009864957223):0.04762277241,(GCF_001889045.1:0.09183103279,(GCF_001483385.1:0.09338181539,GCF_900119795.1:0.1002923842):0.01766768887):0.01455070499):0.0203550414):0.03340750234,GCF_001697185.1:0.1639916013):0.01303004128):0.04108764354,(((GCF_003352465.1:0.1736875394,((((GCF_001430825.1:0.1296863755,GCF_002234495.1:0.1185927658):0.03999237243,((GCF_000750195.1:0.0003151097012,(GCF_001941605.1:0.001417465099,GCF_000190595.1:0.0004255677599):6.220370886e-05):0.110616833,(GCF_000186265.1:0.04344733762,(GCF_000468615.2:0.003722950173,GCF_000477035.2:0.002734174994):0.03583629705):0.08621505271):0.03484566552):0.01366740195,(GCF_000973105.1:0.1786486696,(GCF_000153165.2:0.1332017147,(GCF_002269385.1:0.1374074,(GCF_001913155.1:0.07147268567,GCF_001865655.1:0.0637962627):0.05515794646):0.02987293795):0.01699661168):0.0239096029):0.01161022013,(GCF_000024125.1:0.3467192122,(GCF_000963865.1:0.1923495831,(GCF_000224085.1:0.1201808609,GCF_003269425.1:0.1248639678):0.0289641603):0.01345166084):0.07962507612):0.06857923021):0.0201355781,(((GCF_000828715.1:0.07992297644,GCF_001971725.1:0.09263742878):0.05980561536,((GCF_001735715.1:0.1647363653,GCF_001735745.1:0.1185556576):0.06925128649,(((GCF_002831645.1:0.06308599851,GCF_003410315.1:0.04818065185):0.04489916965,(GCF_000211855.2:0.05351185736,(GCF_001971745.1:0.04107667972,GCF_002831665.1:0.06582843525):0.02106690601):0.03470920882):0.03293196247,(GCF_001971785.1:0.08917813919,((GCF_001310225.1:0.09139467085,(GCF_000941055.1:0.06736495859,GCF_003425985.1:0.0682513717):0.02959584054):0.01419100777,(GCF_002893765.1:0.08497281983,GCF_002886045.1:0.07491385514):0.01687744193):0.0151470212):0.02406401744):0.01947534811):0.01236296892):0.04091304131,((GCF_002966125.1:0.1843451621,GCF_000265385.1:0.1326900134):0.08757511407,(((GCF_000153485.2:0.2371918505,(GCF_001932675.1:0.1108611545,(GCF_000023465.1:0.1123466681,((GCF_000060345.1:0.07303440534,GCF_001889005.1:0.07016060902):0.02667830622,(GCF_003024155.1:0.08942277455,GCF_001951155.1:0.09170788855):0.03664956155):0.05935736022):0.01835532833):0.05645042639):0.03351841726,GCF_000196315.1:0.1712681218):0.0223398418,(((GCF_002117085.1:0.003021456057,GCF_001430865.1:0.004085780406):0.1255603341,(GCF_000332115.1:0.09267259952,GCF_002831625.1:0.1028440827):0.06163126978):0.1052534006,((GCF_000212355.1:0.01100198634,GCF_003095655.1:0.01181783338):0.04699229477,(GCF_001653755.1:0.007431504893,GCF_000152925.2:0.007893590214):0.05686095451):0.1377201396):0.03399269347):0.01136957442):0.03239654009):0.01580628343):0.01598348714,(((GCF_000833025.1:0.006731587363,(GCF_000807225.1:0.002924567245,GCF_001865835.1:0.002135493557):0.006341864244):0.1490432665,(((GCF_003344925.1:0.07972256481,(GCF_003096035.1:0.1057564784,GCF_003403075.1:0.09111202291):0.06088800579):0.0765756153,(GCF_003076475.1:0.1106631187,((GCF_003097535.1:0.04581353338,GCF_003055625.1:0.0772468006):0.1447561648,((GCF_001831475.1:0.08267931959,((GCF_001857965.1:0.05799850471,(GCF_001761465.1:0.07090144225,(GCF_003312915.1:0.02780687567,(GCF_000016645.1:0.03369215985,(GCF_001705175.1:0.02814728433,GCF_003122385.1:0.02640398394):0.007759431948):0.00959873975):0.04491077604):0.01380937977):0.01412992923,GCF_003076455.1:0.06858002975):0.02047552196):0.02539511101,(GCF_000253275.1:0.1095131099,(GCF_000754405.1:0.001182969444,((GCF_000754365.1:0.0004243301918,GCF_000831225.1:4.568717561e-05):1.0000005e-06,(GCF_000064305.2:9.317327923e-05,GCF_000739395.1:0.0003302233573):1.0000005e-06):0.0004664756):0.1136777169):0.0210755846):0.02058197938):0.01877006438):0.02410516883):0.0301112258,((GCF_000455605.1:0.09117822549,GCF_003148385.1:0.1057371454):0.03111323717,((GCF_001534645.1:0.0005622033226,GCF_001641185.1:0.0005548436042):0.04520474505,(GCF_001677395.1:0.0004559670329,GCF_000240075.2:0.0005045005637):0.03722170599):0.0849133071):0.01400153284):0.02167888736):0.04602756473,(GCF_002302415.1:0.2448744506,((GCF_002302445.1:0.006317479376,(GCF_000220625.1:0.004078923792,(GCF_002302565.1:0.003007273317,GCF_002302655.1:0.003943346842):0.001200459193):0.005075872575):0.102938789,((GCF_900187255.1:0.1650344528,(GCF_002302615.1:0.09064582108,(GCF_002999135.1:0.1031060422,((GCF_000023285.1:0.00944705876,(GCF_001278825.1:0.01057447784,GCF_002998835.1:0.008345433273):0.006080007225):0.03598055204,(GCF_002209445.1:0.02188320656,(GCF_002302595.1:0.007344893981,(GCF_002302395.1:0.01411425191,GCF_002302495.1:0.004531192679):0.001921254941):0.01183748713):0.02392442543):0.05040207401):0.02009783099):0.04236700211):0.07810343251,((GCF_002302515.1:0.001535074003,GCF_002302535.1:0.0009228609438):0.1030534919,(GCF_002302475.1:0.05199544507,GCF_002302635.1:0.04897576715):0.04913821645):0.02521578052):0.01853350377):0.04738543177):0.09537176943):0.02713130846):0.01922708941):0.05386113013,(GCF_001880285.1:0.2076611951,(((GCF_002025185.1:0.008889028112,(GCF_000295655.1:0.0004109468792,(GCF_000734055.1:0.001610642342,((GCF_000331695.1:0.001415217079,GCF_001077795.1:0.001462029824):0.0007609584135,GCF_000191565.1:0.0005725110405):0.01737689588):0.001315742539):0.006717507031):0.1286743042,(((GCF_900475375.1:0.001411811181,GCF_002022145.1:0.001175044936):0.03813389537,((GCF_002022025.1:0.001192211692,(((GCF_000495935.2:0.001988206801,(GCF_002022065.1:0.001603887842,GCF_001011675.1:0.002156097264):4.804066794e-05):0.001401876221,(GCF_001618545.2:0.001070871393,GCF_002951455.1:0.001843040118):0.0003766145222):0.0003570469622,GCF_002310535.1:0.002018331465):0.0005016296727):0.01074447102,(GCF_000955665.1:0.002734055304,(GCF_002024805.1:0.002355810007,GCF_002557775.1:0.001735882531):0.001297368309):0.01571913694):0.02936241809):0.08817705216,(((GCF_001021975.1:0.03769873447,((GCF_002208925.2:0.0009489670035,GCF_002591275.1:0.0008870476822):0.03591614277,(GCF_000829375.1:0.03252224401,GCF_002025665.1:0.02966808744):0.00993026817):0.01255515898):0.0182659206,(GCF_002770595.1:0.09540452626,(GCF_001456155.1:0.04820277951,((GCF_002216065.1:0.04297005147,GCF_002285635.2:0.03501810698):0.02335867029,GCF_001648155.1:0.05391218508):0.01595175294):0.01387659816):0.005913167735):0.0465466462,GCF_900187185.1:0.1660146124):0.03464286864):0.04280936395):0.1536448809,GCF_000189415.1:0.2768268995):0.04064633974):0.02779956268);
```
