## Supplementary material for "Microbial genomic trait evolution is dominated by frequent and rare pulsed evolution": combo.cds.Lactobacillaceae.tre

```
(((GCF_900116935.1:0.1770347141,(GCF_003288115.1:0.1296487942,(GCF_002240375.1:0.1250332311,((GCF_900094615.1:0.0009542252404,(GCF_001011095.1:0.0009608966485,GCF_000758365.1:0.002602024339):0.0004442506935):0.0006324881334,(GCF_000008925.1:0.001494171458,(GCF_001723525.1:0.001581322799,(GCF_003316955.1:0.001418867076,GCF_002162055.1:0.003748795687):0.0007414050826):0.002706562803):0.0002992207617):0.1006605223):0.01290620668):0.02579353228):0.06364110408,(((GCF_002982135.1:0.04727038169,((GCF_001611135.1:9.311591233e-05,GCF_001611075.1:4.656015565e-05):0.0001424782674,(GCF_001611155.1:0.0002792199815,(GCF_001611035.1:4.655626374e-05,GCF_001611115.1:9.313986137e-05):0.000326416241):4.413423651e-05):0.04782590095):0.1104611114,((GCF_000237995.1:4.753921798e-05,GCF_001702215.1:0.0001393217249):0.1124289321,((GCF_000496265.1:0.001008102284,(GCF_002173535.1:0.001301058342,(GCF_003429405.1:0.001516194072,((GCF_000014505.1:0.001367313446,GCF_002982155.1:0.0003079936568):4.527874909e-05,(GCF_001411765.2:9.287535956e-05,GCF_002202155.1:0.0001393520319):0.0003078908213):0.001155364416):0.0001015530354):0.0006036317613):0.06058147547,((GCF_001922325.1:0.001677997989,GCF_001767275.1:0.0007425066814):0.0003368845795,GCF_002173595.1:0.001022586213):0.09139143697):0.05657856195):0.04600743861):0.05890515472,(((GCF_002970915.1:0.01096321288,GCF_002970935.1:0.01083597286):0.05778827276,((GCF_002850015.1:0.002801294947,GCF_002211885.1:0.002124919248):0.03125591699,(GCF_001443645.1:0.01873500168,((GCF_001715615.1:0.0001849971147,GCF_001272315.2:0.0006485520446):0.0003877047672,((((GCF_002943545.1:0.000232710471,GCF_003352125.1:0.0006001717373):0.001052656071,(GCF_001874125.1:0.001010073106,((((GCF_000203855.3:0.001307182419,(((((((((GCF_001880185.1:0.0008054274975,GCF_000931425.2:0.0003981221472):5.929203122e-05,((GCF_001596095.1:9.21081486e-05,((GCF_001990145.1:0.000185913373,GCF_003428355.1:4.621228856e-05):1.0000005e-06,GCF_002117305.1:9.244119082e-05):0.0002315327694):0.0009322907123,(GCF_002117265.1:0.0004688581789,GCF_002948215.1:0.0003173153169):1.0000005e-06):0.0005624265799):1.0000005e-06,(GCF_003345375.1:0.0006362205677,(GCF_002868775.1:0.001356666217,GCF_002116955.1:0.0004496200612):0.0002759261762):1.0000005e-06):3.582039176e-05,GCF_002895245.1:0.001311990239):0.0004658678904,((((GCF_001704315.1:0.0001850190792,GCF_003286955.1:0.001296480713):1.0000005e-06,(GCF_001296095.1:0.0006484835265,GCF_001278015.1:0.001761694603):0.0001844008731):1.0000005e-06,(GCF_001617525.2:0.0002774826734,GCF_002906875.1:0.001296555693):1.0000005e-06):1.0000005e-06,(GCF_003097595.1:0.001713438109,GCF_000148815.2:0.000278175047):4.573522872e-05):0.0001615923052):8.930929656e-05,(((GCF_001659745.1:0.0002773006728,GCF_000338115.2:0.0001848241573):1.0000005e-06,GCF_001660025.1:0.0002774175485):0.0003699624722,(GCF_002868755.1:0.000138713494,GCF_002220815.1:4.621050555e-05):0.0004166149527):0.0008511057628):1.0000005e-06,GCF_002173655.1:0.001846690399):1.0000005e-06,((GCF_002109405.1:0.001575464524,GCF_003076435.1:0.00116192958):0.0001809412629,GCF_001581895.1:0.001503535579):0.0002365707659):0.0001527401086,GCF_001484005.1:0.0005141704711):0.0001214478569):4.24859589e-05,GCF_003143915.1:0.0004439614045):1.0000005e-06,GCF_001302645.1:0.002556161345):3.643554577e-05,((GCF_002220175.1:0.0002855097695,GCF_002117285.1:0.001199601282):1.0000005e-06,(GCF_001908455.1:0.001895307979,GCF_003269405.1:0.0004201071805):1.0000005e-06):0.0001870713884):0.0001068194757):1.0000005e-06):0.0001888657289,GCF_003028835.1:0.001347455237):1.0000005e-06,(GCF_000392485.3:0.0005520687857,GCF_002174195.1:0.001022543025):0.0005550234357):0.000362175608):0.01700518014):0.02108388446):0.04462745304):0.1303228608,(((GCF_900015005.1:0.1113169032,GCF_000829395.1:0.1215957962):0.04722049322,((GCF_000439275.1:0.003495466446,(GCF_001688685.2:0.004137446819,((GCF_001618905.1:0.000416727459,GCF_000410995.1:0.000138985602):0.008124059195,GCF_003316935.1:0.008004801426):0.0009170776906):0.001469296787):0.08722434581,((GCF_002356135.1:0.002085291236,((GCF_000466785.3:0.0003523090768,GCF_002119645.1:0.0004773478801):0.0009599682584,(((GCF_000397165.1:0.001074388803,GCF_001742205.1:0.001047900706):0.0002654634858,(GCF_003255875.1:0.0003656569768,GCF_003346795.1:0.0006484535182):0.0007383429773):0.0003903373073,GCF_001941785.1:0.0007549972948):4.818737866e-05):0.0005720674846):0.002856858706,GCF_900205745.1:0.002823753293):0.2324485307):0.1051009154):0.03845718606,(((GCF_000785105.2:0.1108521697,(GCF_001922025.1:0.05971236709,(GCF_000211375.1:0.005400302621,GCF_000298115.2:0.003895925932):0.06100829153):0.08798504329):0.05857436063,(GCF_001314945.1:0.1494091388,(GCF_000225325.1:0.08769875254,GCF_001702115.1:0.09909394928):0.1223507867):0.03591625649):0.0314592331,((GCF_001702155.1:0.0001517303805,GCF_001702195.1:5.002125575e-05):0.1341030615,(GCF_900183405.1:0.08210609906,(GCF_001050435.1:0.05663453042,(((GCF_002173555.1:0.0009711865797,(GCF_002174235.1:0.0006006075123,(GCF_002138395.1:0.0002786375542,GCF_000359625.1:0.001294905431):4.466898734e-05):1.0000005e-06):1.0000005e-06,GCF_000014465.1:4.879715324e-05):0.005047816594,((GCF_002117375.1:0.0005184461602,(GCF_002117345.1:0.0002166606383,(GCF_002762175.1:0.002038081192,GCF_003184305.1:0.007478291753):0.002548109456):1.0000005e-06):0.001108823299,GCF_900475625.1:0.002751283188):0.002968598323):0.06657804982):0.02317998905):0.1117243098):0.07537084622):0.0236686184):0.01078566503):0.02089913178):0.03635318324):0.02444825637,(((GCF_001663755.1:0.0006826955621,(GCF_001663715.1:0.0006222118032,(GCF_001663735.1:0.0001213889225,GCF_001663655.1:0.000171702436):1.0000005e-06):0.00134654872):0.1185340827,(GCF_002706425.1:0.00295714155,GCF_002706705.1:0.002550557254):0.1072317186):0.1081802213,((((((GCF_000309565.2:0.000322274828,(GCF_003199005.1:4.603056724e-05,GCF_000019245.4:0.0006911983895):1.0000005e-06):1.0000005e-06,(GCF_002257625.1:0.0008292266697,GCF_000155515.2:4.602945879e-05):1.0000005e-06):0.00066376543,((GCF_002079285.1:0.001408344785,GCF_002813615.1:0.00215395997):8.657877905e-05,(((GCF_003177075.1:0.001098877118,(GCF_000014525.1:0.001515490125,GCF_000829035.1:0.001905381162):9.217351808e-05):0.0002135320222,((GCF_002865565.1:0.000510189578,(GCF_002902825.1:0.0004974113858,GCF_003268715.1:0.001715499052):1.0000005e-06):0.001505495372,(GCF_000026485.1:0.0009763961262,(GCF_001514415.1:0.00100427505,GCF_000582665.1:0.001005224525):1.0000005e-06):0.0003744686833):0.0002366840362):0.000583399914,(GCF_002442835.1:0.0002299277343,GCF_001191565.1:0.0004150235493):0.001850744241):0.0003045904987):0.0005631922411):0.05252733832,((GCF_900070175.1:0.002723508155,(GCF_002286235.1:0.003180092546,((GCF_000011045.1:0.002191305733,(GCF_002287945.1:0.0009514048675,(GCF_000418475.1:4.537974922e-05,GCF_002076955.1:9.299831278e-05):0.006595296023):0.0002206265456):0.004031673803,((GCF_000026525.1:0.0001394363872,GCF_000233755.1:0.000276980709):0.003292433044,GCF_001988935.1:0.003565980575):0.0006395744169):0.0008286931777):0.001569966107):0.05900039602,(GCF_900492555.1:0.008707598916,(GCF_000829055.1:0.009506470562,GCF_002192215.1:0.009817947056):0.006782960306):0.05041922751):0.03052491649):0.2395888423,((GCF_002953655.1:0.008057298407,(GCF_000026065.1:0.0009264747309,((GCF_002370375.1:0.001548457881,((GCF_002224565.1:4.624917081e-05,GCF_900234405.1:0.0001856875153):0.0002522224562,(GCF_900234345.1:0.0007910811939,GCF_900234395.1:0.0005561331076):0.0009105068086):0.0004190066419):0.0003887951474,(GCF_900234355.1:0.0007134260473,(GCF_003288235.1:0.0002440848445,(GCF_002370355.1:0.001020327346,(GCF_900234375.1:0.002201389949,GCF_002250035.1:0.0003108561829):0.001014723872):0.0004133716765):0.003301491633):0.001019766466):0.0003524347339):0.005412345524):0.02436663118,(GCF_002224425.1:0.00236299094,(GCF_001698165.1:0.001371236547,((GCF_001723545.1:0.0008376201098,GCF_001663835.1:0.0007889440367):0.0007444500508,(GCF_003254785.1:0.002325401434,(GCF_003410375.1:0.001587489445,GCF_002224505.1:0.001017702146):0.001404321523):0.0006440427388):0.000191290009):0.001586918085):0.02971902017):0.1335703953):0.03421920044,((GCF_002762335.1:0.1141466251,(GCF_001050475.1:0.08871262762,(GCF_001971585.1:0.07703352383,(GCF_002849895.1:0.05460419436,(GCF_002706745.1:0.04400071509,(GCF_000831645.3:0.04555064201,GCF_001951175.1:0.03861127311):0.01090507802):0.01324016662):0.03695539765):0.01845130689):0.03639961468):0.1019835035,(GCF_001936335.1:0.188606438,(GCF_001936235.1:0.1047178024,((GCF_000014425.1:0.03026171625,((GCF_000091405.1:0.002670790496,(GCF_003428395.1:0.00229138155,GCF_002176835.1:0.0008896308477):0.0004767672417):0.003573208242,((GCF_003316915.1:0.001989149893,(GCF_000498675.1:0.003608934037,GCF_000008065.1:0.002433197414):0.000882536917):0.0007242182525,(GCF_001714745.1:0.002253750175,GCF_000204985.1:0.0007604861201):0.002815972864):0.001587266345):0.02184906523):0.09834608533,(((GCF_001908415.1:0.004473810174,GCF_001888965.1:0.002710169171):0.001272881434,((GCF_002000885.1:0.001791157285,(GCF_000191165.1:0.0008021462412,(((GCF_001469775.1:0.000824875461,(GCF_000056065.1:0.0004862903101,GCF_001953135.1:0.0005745633376):0.0001645129525):0.0001287501574,(GCF_003351805.1:0.000839788266,GCF_000014405.1:0.0009151224779):0.0003698198633):0.0001562548476,GCF_900196735.1:0.0008846870786):4.388433012e-05):0.0007377944516):0.002442734633,(((GCF_002278095.1:0.0005074048817,GCF_001888905.1:0.0005070274314):0.0008751455007,(GCF_002142575.1:0.001442950125,(GCF_001888925.1:0.001432941172,GCF_001888945.1:0.001632876824):0.0004329149256):0.0006837417185):0.00014574256,(GCF_001888985.1:0.001141657697,GCF_000182835.1:0.0009358846518):0.0006098839688):0.001767404865):0.001253666898):0.2385055425,((GCF_001042405.1:0.09051583605,(GCF_003150935.1:0.0704430193,(GCF_003151025.1:0.05899123103,GCF_003173695.1:0.0556985353):0.04517244953):0.04405244583):0.04124880527,(GCF_002075105.1:0.0774443398,((GCF_000214785.1:0.05114582432,(GCF_002706375.1:0.003130673071,(GCF_000194115.1:0.001535339132,GCF_000191545.1:0.0006540837943):0.002206688485):0.03914596816):0.01075077251,(GCF_000011985.1:0.04277422599,(GCF_001314245.2:0.004391280624,((GCF_000189515.1:0.0004189700391,GCF_001308285.1:0.0004192833488):0.001094497536,((GCF_000525715.1:0.0004491090937,((GCF_000422165.1:0.0001548417908,(GCF_000961015.1:0.0003657032569,GCF_002849915.1:0.0009618844627):1.0000005e-06):0.001260486596,GCF_001006025.1:0.0004957909091):9.301506364e-05):0.001283981504,((GCF_002849935.1:0.0003257867804,GCF_000015385.1:0.000139717855):0.0009289553886,(GCF_002849955.1:0.0001313876264,GCF_001746265.1:0.0001478590579):0.0002445481875):0.0007880870774):0.00185114955):0.002143911262):0.03506633104):0.008549408333):0.02860734236):0.02102570425):0.0258217131):0.02242092094):0.02897200024):0.1040660588):0.06184250054):0.0385966657):0.02060006067):0.01913858275);
```
