## Supplementary material for "Microbial genomic trait evolution is dominated by frequent and rare pulsed evolution": combo.cds.Moraxellaceae.tre

```
(((GCF_002753715.1:0.004981571198,(GCF_001553955.1:0.007565175999,((GCF_002355615.1:0.008747197106,GCF_002786455.2:0.006857866689):0.00663729333,GCF_002752795.2:0.007739030205):0.003610968604):0.003504461127):0.1626695118,(((GCF_900476075.1:0.002576185807,(GCF_002080125.1:0.0006815015221,(GCF_000766665.1:0.0008417865356,(GCF_000092265.1:0.0004723795703,GCF_002984125.1:0.0009186558374):0.000265085452):0.0002375157368):0.002438567042):0.1170914621,(GCF_003287015.1:0.1195681129,(GCF_001636015.1:0.005419437128,(GCF_000988685.1:0.005125868441,(GCF_000988745.1:0.003395871074,GCF_000988605.1:0.002759124267):0.008353275242):0.004152218106):0.08969997498):0.04405151462):0.06468175109,((GCF_000016885.1:0.002718506505,GCF_003209315.1:0.002542391936):0.124066697,(((GCF_001298525.1:0.07192785281,(GCF_900168255.1:0.04284365784,(GCF_000012305.1:0.0236672078,(GCF_000013905.1:0.008301409283,GCF_000418305.1:0.007206966591):0.024516453):0.02134688946):0.01868961152):0.01788400822,(GCF_001593285.1:0.005037104699,GCF_001593305.1:0.003440454963):0.0585698973):0.009807269603,(GCF_001854065.1:0.04972147913,GCF_001606025.1:0.04524281056):0.01799288183):0.0905445684):0.05568984736):0.02709536689):0.09693838506,(GCF_003351745.1:0.1935026518,(GCF_001704115.1:0.07927346962,(((GCF_001704615.2:0.05948236739,(GCF_002813045.1:0.04331756995,GCF_001696605.3:0.03612179142):0.01677988496):0.02216542402,((GCF_001612555.1:0.06909702355,GCF_001278715.1:0.0586674954):0.02971346641,((GCF_002934965.1:0.05624563844,(GCF_003335165.1:0.006654009113,GCF_001484935.1:0.005300837041):0.05068280099):0.01601544745,(((GCF_002946595.1:0.05978102556,GCF_002953575.1:0.06162418305):0.01825564745,(GCF_002934695.1:0.03753516764,(GCF_001647675.1:0.04789201139,(GCF_002688565.1:0.01748744537,(GCF_001971565.1:0.005961750443,GCF_003072585.1:0.008531968269):0.02170354118):0.02229246852):0.008655289705):0.02510624061):0.01048766905,GCF_001307195.1:0.06539196833):0.009747606408):0.0137708242):0.0066229887):0.01956683615,((GCF_003258335.1:0.002739443346,GCF_002993105.1:0.002714919681):0.09476935509,((GCF_001953195.1:0.04250065936,GCF_000046845.1:0.03121020154):0.05066587384,(((GCF_001077675.1:0.001457407385,((((GCF_001077655.1:4.622102413e-05,GCF_002082805.1:9.244950429e-05):1.0000005e-06,GCF_001908295.1:9.245035989e-05):0.0001838594517,GCF_001578145.1:0.0003247523506):0.001832937137,((((((((((GCF_000498375.2:4.822269221e-05,(((GCF_000828795.1:4.622515702e-05,GCF_000939415.2:4.622287082e-05):2.000001e-06,GCF_001543995.1:0.0001850060572):4.624113349e-05,GCF_002082845.1:4.622268768e-05):1.0000005e-06):1.0000005e-06,(GCF_001887305.1:4.62228735e-05,GCF_003181015.1:4.622499438e-05):1.0000005e-06):1.0000005e-06,(GCF_000695855.3:4.62226594e-05,GCF_001573105.1:0.0004161722207):2.000001e-06):1.0000005e-06,(GCF_003288775.1:9.24497102e-05,GCF_002082685.1:4.622272562e-05):2.000001e-06):1.0000005e-06,GCF_002753915.1:4.622508644e-05):0.001091356244,(GCF_002116925.1:0.001871245261,GCF_000186665.3:0.0009589269602):0.0005460012203):0.0004304972212,GCF_000505685.1:0.00199374485):0.0003176066558,(((GCF_001077965.2:0.003372939386,GCF_000746645.1:0.0002007458698):1.0000005e-06,(((GCF_000814345.1:0.002766252585,(GCF_001896005.1:6.27313391e-05,GCF_003431865.1:0.002115720112):1.0000005e-06):1.0000005e-06,GCF_000828935.1:0.002629166868):1.0000005e-06,(GCF_003010675.1:6.209254676e-05,GCF_003345235.1:0.0006781995813):4.612624661e-05):1.0000005e-06):0.001341733164,(GCF_002504145.1:0.001141727486,((GCF_003431385.1:4.704906966e-05,(GCF_003006035.1:4.704936552e-05,GCF_001457535.1:0.002364399353):1.0000005e-06):0.001343477209,(GCF_001517645.1:0.001297339862,(GCF_002902885.1:0.001256918838,GCF_001077555.2:0.0009674326063):0.000642561417):5.672367996e-05):1.0000005e-06):0.001321535652):0.0001737646705):1.0000005e-06,((GCF_900093475.1:0.001793774246,((GCF_002803025.1:4.622317295e-05,GCF_002082825.1:9.347956817e-05):0.0003337474903,(GCF_001399655.1:0.0004674183419,GCF_002948925.1:0.002128810287):1.0000005e-06):0.00135143903):0.0002466423965,GCF_000746605.1:0.001490016333):0.0003300507272):8.071828037e-05,GCF_001636235.1:0.001390467773):0.0004530593632):0.000611646782):0.02405643723,((GCF_000814165.3:0.001122437862,((GCF_002951295.1:0.0002958146087,GCF_003143895.1:0.0009071874892):1.0000005e-06,GCF_002082665.1:0.0007860203832):0.001053398754):0.01514493913,((GCF_002055515.1:0.01218733708,GCF_000196795.1:0.009639926779):0.01773808662,(GCF_002076935.1:0.009350847221,((GCF_002158945.1:0.002814541315,(GCF_002999115.1:0.001619861994,(GCF_002902805.1:0.0006146508031,GCF_002999215.2:0.001910301177):0.00116234394):0.002070229163):0.0004328295333,(GCF_001617545.1:0.004858325803,(GCF_003051965.1:0.003163869993,(GCF_002012285.1:0.002874352485,(GCF_001577285.1:0.003063138754,(GCF_002863745.1:0.003859426255,GCF_000191145.1:0.003152137192):0.0002584588192):0.001544251538):0.001112812296):7.231644858e-05):0.0004607160953):0.005634916265):0.009567055175):0.02325028074):0.01000483745):0.03350098328,((GCF_002813065.1:0.004309137041,(GCF_001932555.1:0.004729054423,GCF_003323815.1:0.002205736399):0.002814199579):0.03663429169,(GCF_002165255.2:0.03238909066,(GCF_002761875.1:0.001893373716,(GCF_001941805.1:0.001525595011,GCF_002165245.2:0.001774043384):0.00181058664):0.03396891717):0.01256408158):0.02765917154):0.0211913651):0.01265911932):0.01189672081):0.0328214876):0.100672484):0.04909969242);
```
