## Supplementary material for "Microbial genomic trait evolution is dominated by frequent and rare pulsed evolution": combo.cds.Mycobacteriaceae.tre

```
((((GCF_002356335.1:0.01453171761,(GCF_001632805.1:0.009292889184,(GCF_003390495.1:0.002087708145,GCF_001611855.1:0.002405806787):0.004406193168):0.005171419924):0.02276120321,(GCF_001456355.1:0.02176969872,((((GCF_000758225.1:0.003128375508,((GCF_001050395.1:0.002422514385,GCF_001606335.1:0.0008692923997):8.494588137e-05,GCF_001610655.1:0.0007983110407):0.007758410452):0.001073767045,(GCF_001606235.1:0.002257461889,(GCF_002140035.1:0.004157389023,(GCF_001610675.1:0.001429745674,(GCF_000445035.1:0.001750753835,(GCF_001677095.1:0.0004787396614,GCF_000497265.2:0.001256918068):0.001154977569):0.0008547696749):0.0007192577952):0.001057549245):0.001459559419):0.004309164709,GCF_001606195.1:0.005891579865):0.02333156604,GCF_001605725.1:0.02813714104):0.009943033688):0.007317251721):0.07280998167,(((GCF_000214155.1:0.0311697007,GCF_900187145.1:0.03314792522):0.04308594623,((((GCF_000253375.1:0.001701588932,(GCF_000364825.1:0.0002022741653,((((((GCF_001922485.1:4.59892484e-05,GCF_002072775.2:4.698918328e-05):9.19824048e-05,GCF_002886865.1:9.198335937e-05):2.000001e-06,(((GCF_002886585.1:4.598920159e-05,GCF_002886685.1:4.598928047e-05):1.0000005e-06,(GCF_002886225.1:4.598974526e-05,GCF_002886195.1:4.698974576e-05):1.0000005e-06):4.698918731e-05,((GCF_001855255.1:0.0001094760048,GCF_000023625.1:7.449003185e-05):7.647858159e-05,GCF_002886165.1:9.198363352e-05):1.0000005e-06):1.0000005e-06):1.0000005e-06,(GCF_000350205.1:9.198372848e-05,(GCF_000154605.2:0.000183975054,((GCF_002208235.1:9.750880594e-05,(GCF_002116815.1:0.0001839823844,GCF_002356015.1:9.198236523e-05):1.0000005e-06):1.0000005e-06,GCF_001895785.1:4.599635236e-05):4.598913221e-05):1.0000005e-06):1.0000005e-06):1.0000005e-06,(((((GCF_001702435.1:0.0001379836862,GCF_001545015.1:9.19915331e-05):4.600014775e-05,GCF_001895865.1:9.198214565e-05):1.0000005e-06,GCF_000706665.1:0.0001389824401):1.0000005e-06,(GCF_000572155.1:0.0001833265175,GCF_000572125.1:0.0001373334641):1.0000005e-06):1.0000005e-06,GCF_002887145.1:4.598935171e-05):1.0000005e-06):1.0000005e-06,(GCF_000331445.1:0.0001379814326,(((((((GCF_002975475.1:4.598862058e-05,GCF_000195835.2:4.598861882e-05):1.0000005e-06,GCF_000934325.3:9.298198779e-05):1.0000005e-06,GCF_000758245.1:4.681730921e-05):1.0000005e-06,GCF_000010685.1:0.000137968218):9.198151019e-05,GCF_000253355.1:0.0003220538923):4.600925018e-05,(GCF_003293655.1:9.198493608e-05,((GCF_000422125.1:4.600686806e-05,GCF_000389945.1:0.0002774136074):0.0002300055834,GCF_002356255.1:0.0001380112961):1.0000005e-06):0.0001379696884):9.195891079e-05,((GCF_002886145.1:9.33107514e-05,GCF_000698475.1:9.165615535e-05):2.000001e-06,((GCF_000153685.2:9.199406522e-05,GCF_000400615.1:9.398339454e-05):1.0000005e-06,GCF_000738445.1:4.598929619e-05):1.0000005e-06):2.000001e-06):1.0000005e-06):2.000001e-06):4.657109449e-05):0.002047842625):0.07570017017,(GCF_000831305.1:0.05801644496,((GCF_000018345.1:0.0008775108717,(GCF_000026445.2:0.0006272244825,(GCF_002355775.1:0.0009611642592,GCF_000013925.1:0.0019757252):0.0002515553429):0.0007288387858):0.001930074819,(GCF_000723425.2:0.0002298072275,(GCF_003391415.1:0.000136341323,GCF_003391395.1:4.680651646e-05):4.596394569e-05):0.003433692795):0.06227997824):0.01185819754):0.02517535868,((((GCF_001865635.2:0.001144239429,((GCF_002716925.1:5.283764835e-05,GCF_002716965.1:0.0003143047118):7.510733381e-05,GCF_002716905.1:0.00088047313):0.0009118379866):0.0004741285406,(GCF_000829075.1:0.0009846670996,(GCF_001683455.1:0.001095777192,(GCF_001653355.1:4.77375684e-05,GCF_000390085.1:9.148299433e-05):0.002946807684):0.0008248725661):0.0001638471282):0.0005367994996,(GCF_000014985.1:0.0005844235924,(GCF_001936215.1:0.003042527618,(GCF_003408535.1:0.001706890724,GCF_000758285.1:0.0005845834763):1.0000005e-06):1.0000005e-06):0.001175082218):0.02846914617,(GCF_002105755.1:0.0310185004,((((((GCF_900116695.1:0.0001300100873,GCF_001750065.2:0.0002605311866):0.001350201807,(GCF_002219245.1:5.40719956e-05,GCF_002240155.1:0.0005100692851):0.003067602954):0.001644258804,(GCF_002287605.1:0.00140276647,(GCF_000418535.1:0.006004499873,GCF_002148195.1:0.0008278859616):0.007001926128):0.0004917570369):0.001803925361,GCF_000262165.1:0.001973469993):0.002394528164,(GCF_000767485.1:0.000827923458,(((GCF_000276825.1:0.0009460334479,GCF_000298095.1:0.002080266171):0.0008757055352,(GCF_000277125.1:0.0008910605809,GCF_002285675.1:0.0006658291595):0.0007725807839):0.001281912999,GCF_002285695.1:0.00021875864):0.0001693934347):0.002899963901):0.01096956472,GCF_002285715.1:0.01677439182):0.01453107211):0.01171141845):0.02120440791):0.00811523319,GCF_002356315.1:0.06215504878):0.02896589617):0.01948065365,(((GCF_000328565.1:0.05527135733,GCF_000230895.2:0.06348204675):0.02133980845,((((GCF_002007745.1:0.04326417212,(GCF_001021385.1:0.02821033003,(GCF_002335685.1:0.002872928371,GCF_001886515.1:0.002714424923):0.01877541515):0.0239591026):0.02638457881,GCF_001695755.1:0.07197569213):0.0123125801,(((GCF_000767705.1:0.001267388128,(GCF_001457595.1:0.001819694338,GCF_000331165.2:0.004040443334):0.0008582209982):0.05366294254,(GCF_002157835.1:0.04518820118,(GCF_000416365.2:0.001111224208,GCF_001307545.1:0.001221935277):0.04618736133):0.01375507793):0.01539657318,(GCF_900078775.1:0.03312570207,GCF_001644575.1:0.03765539845):0.04295543337):0.008933955807):0.007883868422,((GCF_000015405.1:0.002437155746,GCF_000016005.1:0.002649629758):0.0579746815,(GCF_000266905.1:0.0489507922,(GCF_000015305.1:0.03612812223,((GCF_000016365.1:0.001222186502,GCF_000184435.1:0.0006967096176):0.04580937357,GCF_001655245.1:0.03894441354):0.008535392384):0.0132605623):0.01680072239):0.01262581633):0.004872798269):0.00657826059,(GCF_900187065.1:0.0803880192,GCF_001583415.1:0.04640582016):0.01642761423):0.01073739028):0.02065720685):0.06515856425,GCF_000214175.1:0.2094130633);
```
