## Supplementary material for "Microbial genomic trait evolution is dominated by frequent and rare pulsed evolution": combo.cds.Mycoplasmataceae.tre

```
((((((GCF_000143865.1:5.338721337e-05,GCF_000011445.1:0.0003741927272):0.0002119565788,GCF_001554155.1:0.0001029524787):0.007705635333,(GCF_001267815.1:0.003365423215,GCF_000253075.1:0.004010450286):0.005564209063):0.0144614491,(GCF_000183365.1:0.01119321628,(GCF_000012765.1:0.003144432706,((GCF_000953235.1:0.0004792049823,(GCF_000192395.2:0.0001917503449,GCF_000953375.1:0.0001438118209):4.817379036e-05):1.0000005e-06,(GCF_000835085.1:9.595239252e-05,GCF_002009215.1:0.0003716788594):0.0001439461415):0.004313368915):0.007493665508):0.01458874779):0.07852581485,(GCF_000875755.1:0.06091908162,GCF_000224105.1:0.08351888491):0.03503135683):0.3544875154,((((GCF_003269445.1:0.1262717047,GCF_003285045.1:0.09075253295):0.04949002961,(GCF_000020065.1:0.2182928404,((GCF_900476125.1:0.1004261821,(GCF_001547975.1:0.0752821891,GCF_000828855.1:0.07764772388):0.02585325671):0.05587630658,(GCF_003332325.1:0.1377176277,(((GCF_000767725.1:0.003484229256,GCF_000085865.1:0.004784129187):0.001187890228,GCF_001017595.1:0.003033425376):0.001779639172,GCF_002952835.1:0.002293765703):0.1483426947):0.02850623568):0.02686820896):0.01602770136):0.143111548,((GCF_000195875.1:0.3073228485,(((GCF_002356075.1:0.1209738079,(GCF_000695835.1:0.001683049367,GCF_000829335.1:0.001951723572):0.1429735445):0.1161639221,(GCF_000186005.1:0.1498455732,((GCF_000089865.1:0.009288028273,(GCF_000063605.1:0.0005364398725,GCF_900088695.1:0.0004167476975):0.01349987888):0.03863160726,((((GCF_000183385.1:0.002238913158,GCF_003354265.1:0.003379949847):0.003767420138,(GCF_003354425.1:0.001203829602,GCF_003354285.1:0.0005774937723):0.0004434183371):0.001058003411,((GCF_003354365.1:0.0001429201526,GCF_003354345.1:4.762472092e-05):1.0000005e-06,GCF_003354405.1:4.762469702e-05):2.000001e-06):0.0004295580884,GCF_002749575.1:0.0008152328492):0.05240434349):0.1638470295):0.03169044363):0.06853295655,((GCF_003285065.1:0.1452753728,GCF_001900245.1:0.145807994):0.07239868481,((GCF_002688685.1:0.1322156627,(GCF_900476105.1:0.07942771167,(GCF_001553195.1:0.005305000671,GCF_000988065.1:0.004658837943):0.08696432866):0.05117206298):0.07189600112,(GCF_000008245.1:0.001343412399,(GCF_003147565.1:0.001681472435,GCF_900475235.1:0.001259846457):0.001129981478):0.2987523488):0.02703227312):0.03983956809):0.07161142555):0.02342416306,(GCF_000008365.1:0.2851338546,((GCF_000145705.1:0.000829531758,(GCF_900476065.1:0.0003120869273,(GCF_000313635.1:0.0002434772601,(GCF_000241125.1:4.810474309e-05,(GCF_000211295.1:0.000192482223,GCF_001705605.1:0.0002405692316):1.0000005e-06):0.0001896234729):9.616491613e-05):0.000786944352):0.1995482277,(GCF_000524555.1:0.1960174763,((GCF_000941075.1:0.003627516285,GCF_002736285.1:0.003543980493):0.08153245146,(GCF_000815065.1:0.1079287184,(GCF_000008405.1:0.003379981104,(GCF_000008205.1:0.003822192137,(GCF_000183185.1:0.00531867379,(GCF_002257505.1:0.004774930324,GCF_000008225.1:0.004299284729):0.001493651533):0.0007388709673):0.0014713506):0.1306394358):0.03126625123):0.2002238787):0.09256761431):0.0913465339):0.03023377238):0.02414990134):0.1224948054,(((GCF_000238995.1:0.06549443905,GCF_000200735.1:0.09727403759):0.5084612751,((GCF_000508245.1:0.125598183,GCF_000277795.1:0.1420450667):0.1587481019,(GCF_000477415.1:0.1286247299,(GCF_000179035.2:0.004798840499,GCF_000203215.1:0.004940596484):0.1475158391):0.105357274):0.3529605168):0.2950823776,((GCF_000021265.1:0.03552641892,((GCF_002205735.1:4.898121676e-05,GCF_002205535.1:4.797287684e-05):0.0002928795304,((GCF_000828735.1:0.0006616600019,GCF_000006625.1:0.0002956771868):0.0009102795942,GCF_002205515.1:0.0001568275891):0.000749195591):0.03619644568):0.3899250472,(GCF_000011225.1:0.3141524793,((((((((GCF_000286815.1:0.0001426175844,GCF_000286715.1:4.753425159e-05):1.0000005e-06,GCF_000286735.1:4.753432104e-05):2.000001e-06,GCF_000286775.1:0.0002375254323):4.753678045e-05,GCF_000286755.1:4.772044463e-05):5.281502935e-05,GCF_000286795.1:8.961668233e-05):0.004269411844,(GCF_000025365.1:0.0003432467091,GCF_900476085.1:0.0003224884289):0.002258609446):0.004651155004,(GCF_000211545.4:0.005302454537,GCF_000025385.1:0.001023356102):0.003909322301):0.3393599093,((GCF_000292505.1:0.002204925182,((GCF_000027325.1:0.0003129247152,GCF_000292405.1:0.0005681292824):0.0001627211805,(GCF_000292445.1:0.002207557106,GCF_000292485.1:0.0005948176316):0.0001138621626):0.001315139215):0.1486388742,((((GCF_002128125.1:0.0001021514832,(GCF_002355695.1:5.206636933e-05,GCF_001272875.1:0.0001021325705):0.0001031438854):1.0000005e-06,(GCF_000283755.1:5.206452374e-05,GCF_001272915.1:5.106453096e-05):1.0000005e-06):1.0000005e-06,GCF_001272855.1:0.0001021458779):0.0006224689507,((GCF_002128065.1:5.104827863e-05,((GCF_002095995.1:5.056044957e-05,(GCF_000027345.1:0.0001016156895,GCF_002128145.1:5.153636893e-05):1.0000005e-06):1.0000005e-06,GCF_001272775.1:0.0001031038436):1.0000005e-06):1.0000005e-06,((GCF_001272795.1:5.104827145e-05,GCF_001272735.1:5.104825793e-05):1.0000005e-06,GCF_002090295.1:5.238982954e-05):1.0000005e-06):0.0007088021399):0.2979226414):0.3514217242):0.1217819683):0.0372775493):0.04078391451):0.09684720317):0.03314175688);
```
