## Supplementary material for "Microbial genomic trait evolution is dominated by frequent and rare pulsed evolution": combo.cds.Pasteurellaceae.tre

```
((GCF_000973525.1:0.03933400976,(GCF_900186835.1:0.03737632003,((GCF_002591295.1:0.003248660033,GCF_003061265.1:0.0008794287853):0.008933328751,(GCF_001663095.1:0.000152844017,(((GCF_003402875.1:9.325646076e-05,((GCF_002859285.1:4.762562815e-05,GCF_002859445.1:4.762562375e-05):1.0000005e-06,GCF_002859525.1:9.42518076e-05):4.662582062e-05):1.0000005e-06,(GCF_000255915.1:0.00435950837,(GCF_900187275.1:0.0001399037562,(GCF_002059225.1:0.001029480171,GCF_001956795.1:0.000418177929):0.004794344398):1.0000005e-06):1.0000005e-06):1.0000005e-06,(((GCF_002073295.2:0.002885957782,GCF_000973565.1:0.003322047048):0.0005822429235,(GCF_001874445.1:0.003571238974,(GCF_001578435.2:0.002062440253,GCF_900478175.1:0.0007469906318):0.002368224684):0.0005792869156):0.0004643454877,GCF_002073255.2:0.003244805772):0.002183804942):1.0000005e-06):0.006682027166):0.05552828836):0.008792734538):0.04177207909,((GCF_002162215.1:0.001012402154,(GCF_000019405.1:0.00377458993,GCF_000011785.1:0.006246452353):0.0005830044838):0.1154349981,((((GCF_900478265.1:0.007772295369,(GCF_001188835.1:0.004808060495,GCF_001262035.1:0.01823270168):0.006070261436):0.02861071945,(GCF_900476035.1:0.03815978906,((GCF_001594265.1:9.262676678e-05,GCF_001690155.1:0.000231599301):0.01015438598,GCF_001594245.1:0.009339577745):0.04604452618):0.0121655145):0.06631892707,((((((GCF_900478735.1:0.001890791877,GCF_900475535.1:0.01247721592):0.001764281463,(GCF_003352405.1:0.0008313225645,(GCF_003352365.1:0.002002875918,GCF_003352345.1:0.0007072804649):0.0006681036585):0.002338080034):0.002447955335,(GCF_003351425.1:0.005190156813,(GCF_900475755.1:0.003024140869,GCF_000465255.1:0.002266933925):0.003004445402):0.002941352185):0.007444662681,((GCF_003425445.1:0.003471919975,GCF_003425625.1:0.00275009035):0.003701705829,(GCF_003425765.1:0.007377589736,((((GCF_003425645.1:0.004280835853,GCF_000698365.1:0.006990306713):0.0009749674113,(((((GCF_000931605.1:0.001090191801,GCF_002966575.1:0.001525864783):7.760804337e-05,GCF_002966735.1:0.002349641025):0.0007017444711,GCF_003425485.1:0.002860397009):0.0007177114309,GCF_000165575.1:0.001633588583):0.0005653831015,GCF_002966675.1:0.004533812957):0.002624819618):0.001252515713,((((GCF_003351445.1:0.00106026648,(GCF_000931575.1:0.0009196327999,GCF_003425955.1:0.001553348963):1.0000005e-06):0.0002791064587,(GCF_900475995.1:0.0009409506292,GCF_002966635.1:0.0007392082253):0.003841040586):0.001391775155,((((GCF_900478325.1:0.004937070404,(GCF_003351465.1:0.002128029658,GCF_003351605.1:0.001472440883):0.002012619771):0.0001418848821,GCF_000165525.1:0.006904177125):0.0002203347705,(GCF_000197875.1:0.005827353764,(GCF_900475885.1:0.001131361902,GCF_000200475.1:0.005071579186):0.002236383521):0.002050829303):0.0003887469495,(GCF_900478275.1:4.404896226e-05,GCF_000210875.1:0.0004683945298):0.004333623381):0.001125981541):0.0007663981579,(GCF_003425605.1:0.002162354953,((GCF_003425505.1:0.0001522275928,((GCF_001457655.1:0.0005593516767,GCF_000767075.1:0.0006532610287):0.001076251672,GCF_003425715.1:0.001304210514):1.0000005e-06):0.001414683991,(GCF_000012185.1:0.0003439989272,GCF_000931625.1:0.002554000332):0.0001693772465):0.001078577755):0.0003065244867):0.002861995805):0.001365611917,GCF_000968335.1:0.006333950119):0.001485198794):0.002902761201):0.005962269292):0.01339127752,(GCF_002998595.1:0.01401326393,((GCF_900477945.1:0.008613222732,(GCF_003352385.1:0.01167139392,GCF_003351625.1:0.01314216604):0.001766251414):0.001929937857,GCF_003351405.1:0.00959219712):0.003356246358):0.00881894002):0.03718608469,(GCF_900186995.1:0.05838209716,(GCF_003390455.1:0.01162502262,GCF_000210895.1:0.01045133799):0.02511329923):0.02061575755):0.03537961591):0.01676983336,((GCF_000007745.1:0.07115522326,GCF_000017245.1:0.102797004):0.0396360991,((((GCF_001611775.1:0.002183439451,GCF_002055565.1:0.002360721757):0.004224986386,(GCF_000740985.1:0.002291873026,(GCF_003286935.1:0.001082919478,(GCF_000742795.1:0.002361554023,(GCF_000021885.1:0.001610479791,GCF_003288155.1:0.002664477288):0.004222154317):0.001717920222):0.006766149989):0.003388761464):0.05549852593,(GCF_000521765.1:0.003858330833,((GCF_000347595.1:0.0004181894182,GCF_000521725.1:9.338404715e-05):1.0000005e-06,GCF_000521745.1:0.0001413911802):0.004681463959):0.0808552088):0.01837146945,((GCF_003101015.1:0.05914981177,(GCF_000521605.1:0.0311611207,((GCF_000427275.1:0.0009443383248,(GCF_000819525.2:0.0001552514027,(GCF_002285615.1:4.652834957e-05,(GCF_000439735.1:4.753165581e-05,GCF_002285595.1:4.652933921e-05):1.0000005e-06):0.002693634853):0.001249569878):0.05561065034,(GCF_000521695.1:0.004378411322,(GCF_003261035.1:0.01270648821,(GCF_000521685.1:0.004652572812,GCF_000521655.1:0.005814292968):0.003912255979):0.0007411527767):0.02892522623):0.007412896586):0.03814484275):0.01156661018,(((GCF_001647695.1:0.0002802286846,GCF_001647835.1:0.0002370605954):0.004123094412,GCF_002208665.2:0.002992408285):0.09331139039,(((GCF_000178495.2:4.65540542e-05,GCF_003431405.1:4.650612366e-05):0.002892963588,(GCF_001460855.1:0.004451945812,(GCF_900475195.1:0.004310190196,(GCF_000015885.1:0.002308341827,GCF_000020405.1:0.002889281573):0.00185100684):0.0005161763523):0.0026829457):0.02821493539,(GCF_900187155.1:0.007595319957,GCF_000801145.1:0.01015449318):0.01473962997):0.02655979387):0.02446446774):0.01319071357):0.04892366588):0.01776051511):0.01244772748):0.01358877112);
```
