## Supplementary material for "Microbial genomic trait evolution is dominated by frequent and rare pulsed evolution": combo.cds.Pseudomonadaceae.tre

```
(GCF_002056295.1:0.109410415,((((GCF_001518815.1:0.02196939401,GCF_001913135.1:0.01675840567):0.07302386669,((GCF_001515845.2:0.001000970819,(GCF_001447845.1:0.001142617602,((((GCF_001516205.2:0.001164846135,((((GCF_001632245.1:0.001897048798,(GCF_001516185.2:0.0007949209601,((GCF_003052005.1:0.0004069575656,GCF_001792835.1:4.483936043e-05):0.000768657679,(GCF_001457615.1:0.001085558535,(GCF_003369735.1:0.0007774257562,GCF_000510305.1:0.0009412653673):1.0000005e-06):1.0000005e-06):4.391339226e-05):0.00056844052):4.392634511e-05,((((GCF_003369755.1:4.516205994e-05,(((GCF_900243355.1:4.515981397e-05,GCF_002946935.1:4.516989222e-05):0.0001816899896,GCF_001516265.1:4.516272325e-05):1.0000005e-06,GCF_002085605.1:4.516226062e-05):1.0000005e-06):0.001032792289,((GCF_003429205.1:0.0005863182304,GCF_001900265.1:0.0006346729141):0.0004991317557,GCF_002411865.2:0.0008443812114):0.0001584645094):0.0003599314079,GCF_000473745.2:0.002035083125):1.0000005e-06,((((((GCF_003206535.1:0.001040077245,GCF_002237405.1:0.001674464453):1.0000005e-06,((GCF_002104595.1:0.001677304617,GCF_001879525.1:0.0009063118912):8.802070414e-05,(((GCF_002075065.1:0.0008609665422,GCF_003433235.1:0.0017659488):0.0006373193066,GCF_001516165.2:0.0009468138614):1.0000005e-06,GCF_001516105.1:0.001567121799):0.0001967589695):1.0000005e-06):1.0000005e-06,((GCF_001729505.1:0.001065727037,(GCF_002968515.1:0.000461593356,GCF_000271985.2:0.0009407839598):0.0004072882953):0.0002005139622,(((GCF_001516365.2:0.0006782697678,GCF_001548335.1:0.0007692231564):0.001039125224,(GCF_002085755.1:0.002080276459,(GCF_001516005.1:0.000408164889,(GCF_001077475.1:0.0006797011952,GCF_001548135.1:0.000904108042):0.0002647545556):0.0003744747051):4.572769922e-05):4.753181808e-05,(GCF_003288435.1:0.0009944879861,(((GCF_002205335.1:0.0009957282123,GCF_000524595.1:0.0006791086755):0.0001016086117,(GCF_001516245.2:0.0008179416447,GCF_003060845.1:0.002494198239):0.000177978519):1.0000005e-06,GCF_003204335.1:0.0008018140636):4.4784728e-05):0.0003174282013):2.000001e-06):1.0000005e-06):1.0000005e-06,(GCF_003288335.1:0.000995638981,GCF_003073615.1:0.0005423668897):0.00054284734):0.0001902820563,GCF_001547955.1:0.001483387459):1.0000005e-06,GCF_002812845.1:0.002123446731):4.40047804e-05):1.0000005e-06):1.0000005e-06,(((((GCF_001516325.2:0.001130688368,GCF_002442855.1:0.0006791130111):0.0002258900234,((GCF_001482325.1:0.0005877934045,GCF_000271365.1:0.001266607007):4.512396955e-05,((GCF_001516305.2:0.00103881229,(GCF_001516345.1:0.0009958050949,GCF_002208645.1:0.001219851016):1.0000005e-06):1.0000005e-06,(((GCF_001606045.1:0.0006790871757,GCF_000226155.1:0.0007232488331):0.000225292199,(GCF_000414035.1:0.001084988277,GCF_001542795.2:0.001040517234):1.0000005e-06):1.0000005e-06,((((GCF_003369775.1:0.0009390691603,GCF_003073895.1:0.001053123631):4.394690236e-05,GCF_003429185.1:0.0009374828203):1.0000005e-06,GCF_000816985.1:0.001051120295):1.0000005e-06,GCF_001293085.1:0.0014367242):0.0001459256456):1.0000005e-06):1.0000005e-06):8.954103675e-05):1.0000005e-06,(GCF_900149285.1:0.0004962239342,(GCF_001594325.2:0.001040149829,GCF_001516225.2:0.0005422102003):1.0000005e-06):1.0000005e-06):0.0001914394431,GCF_000026645.1:0.0008950192669):0.000447135455,(GCF_900095805.1:0.0005421220719,GCF_002205355.1:0.00104165299):0.001081248598):4.496216893e-05):3.072040365e-05,(GCF_003288355.1:0.001819703517,(GCF_001518975.1:0.001001172592,GCF_002812865.1:0.001444587699):0.0003154593835):0.0001989009235):4.520659235e-06):0.0002108396833,GCF_001721845.1:0.001513042232):2.733297753e-05,((GCF_000504045.1:0.001389234712,GCF_002997005.1:0.0007856812058):0.0004908541237,GCF_002753655.1:0.002131686267):0.0001876893781):0.0001410012933,(GCF_003193645.1:0.002736834152,(GCF_000017205.1:0.001464803245,(GCF_003073695.1:0.0005547091501,GCF_003025345.2:0.0008926590134):0.001439798474):0.01512445137):0.0008476136304):0.0002368586552):1.0000005e-06):0.04545743029,(GCF_000349845.1:0.03371138007,(GCF_000689415.1:0.02922549062,(GCF_001654435.1:0.003204246319,GCF_001586155.1:0.001597409064):0.01924184218):0.009292764209):0.01958744337):0.01635074799):0.01113761242,(((GCF_000380365.1:0.04225000426,(GCF_002220155.1:0.005383659639,GCF_000817975.1:0.004410628114):0.02750117928):0.05330450497,((GCF_000818015.1:0.07632511288,(((GCF_000267545.1:0.03135439716,(GCF_000661915.1:0.03121101332,(GCF_000327065.1:0.01759165662,GCF_003001655.1:0.01550153957):0.01387208392):0.007784338989):0.01376677965,(GCF_003205815.1:0.03341982777,(GCF_000219605.1:0.003987680511,((GCF_003008495.1:0.003013069457,(GCF_000195105.1:0.002950767188,(GCF_000013785.1:0.002233089789,GCF_003047145.1:0.007331042107):0.0007507721986):0.0005064010453):3.796083275e-05,GCF_001038645.1:0.002262323616):0.001125755763):0.02657693991):0.01385001524):0.02114654535,GCF_001648195.1:0.108256687):0.0172826697):0.02626106265,((GCF_000213805.1:0.05488617491,(((GCF_000761155.1:0.05788668129,((GCF_900184295.1:0.03934758747,(((((((GCF_900235825.1:0.001494681659,GCF_002905815.2:0.001011538416):0.000361357358,(GCF_000012245.1:0.002617511997,GCF_000988485.1:0.001600832423):1.0000005e-06):0.006768559202,(GCF_001482725.1:0.002728106894,GCF_003047185.1:0.003268346142):0.003968290631):0.002388905292,(GCF_001281365.1:0.001677368834,GCF_000988395.1:0.003475176962):0.007843519225):0.0103002161,((GCF_900235885.1:0.006255871035,GCF_002068135.1:0.006175138568):6.175018186e-05,(GCF_000164015.3:0.003866818904,GCF_000012205.1:0.003615340617):1.0000005e-06):0.01409255889):0.007009915593,((((GCF_002763655.1:0.001044309512,(GCF_000344355.2:0.000272830008,GCF_000344335.2:0.000363877681):0.0005951556087):0.002215327464,(GCF_000007805.1:0.001284746891,GCF_002966555.1:0.00148285906):0.008760540491):0.0004726945665,GCF_002905795.2:0.003043035453):0.01707830731,GCF_000452705.1:0.02391732929):0.005696799081):0.02049265928,GCF_000517305.1:0.03822898435):0.006981822897):0.02891066634,((GCF_900475285.1:0.02342745056,(GCF_002128325.1:0.02164098563,(GCF_001294575.1:0.0102674308,(GCF_001543265.1:0.0002082934095,GCF_000346225.2:0.0003581025302):0.006462214737):0.01804158387):0.007265657124):0.03711827264,(((GCF_001307275.1:0.01754370505,(GCF_003410335.1:0.01216255388,((GCF_001449085.1:0.0004530847788,GCF_000194805.1:9.101135594e-05):0.004217792465,GCF_000237065.1:0.007878711361):0.007871552864):0.008298500553):0.01876581085,(((GCF_000963835.1:0.0009751560372,GCF_000931465.1:0.001942349637):0.0231789375,((((GCF_000397205.1:0.001214704434,GCF_000828695.1:0.002020248188):0.0003563329522,(GCF_002208745.2:0.002159931485,GCF_002006545.1:0.001991459138):0.0001535891017):0.01203543577,((GCF_001547915.1:0.001054128624,GCF_001547895.1:0.001541494961):0.009711178517,GCF_003363755.1:0.01200658762):0.00604389481):0.0191303638,((GCF_001602135.1:0.009324555744,(((GCF_002355875.1:0.00273888826,GCF_000761195.1:0.002119538324):0.004429915166,GCF_000698865.1:0.001984284711):4.265366807e-05,GCF_002844145.1:0.001611939002):0.009304352181):0.001143137119,GCF_003008635.1:0.005391593293):0.008947336863):0.004892712899):0.0224879663,(GCF_003228315.1:0.03275933204,(GCF_001605965.1:0.02509847592,(((GCF_001655595.1:0.006977136747,(GCF_000012445.1:0.005027560276,GCF_003055645.1:0.004999519976):0.004585045549):0.01016577967,(GCF_001654515.1:0.01125938335,GCF_003049825.1:0.0100409995):0.01148305163):0.004628798519,GCF_003352185.1:0.02291309191):0.005010287168):0.01148524426):0.01005798754):0.005048714094):0.00543028037,((GCF_001307155.1:0.01296319247,GCF_001874645.1:0.01352505708):0.01436336552,(((((GCF_000508205.1:0.000674391127,GCF_001708445.1:0.0009183375116):0.01586217981,(GCF_002949975.1:0.00162745289,GCF_002028325.1:0.00145721583):0.01192168456):0.005824946124,(((((GCF_000336465.1:0.02162538514,GCF_003290225.1:0.01879739037):0.006641028703,(GCF_002934065.1:0.02091179948,((GCF_001647715.1:0.009281483273,GCF_900475215.1:0.009309928837):0.009725079247,GCF_001186335.1:0.01573340014):0.003581602406):0.002667100575):0.001745573739,GCF_000009225.2:0.01725885298):0.00272197594,((((GCF_001579805.1:0.01029297225,(GCF_000963495.1:0.0005795900043,GCF_000934565.1:0.0006925290633):0.008641051938):0.005953962238,(GCF_002007785.1:0.01010696935,(GCF_002966835.1:0.000718855336,GCF_001708485.1:0.0009252646942):0.01096435547):0.005426768733):0.005617746502,(GCF_002591235.1:0.005468233144,(GCF_000262325.2:0.001698922264,(GCF_001747385.1:0.001454984524,GCF_002966775.1:0.009233385331):0.003350707144):0.006065363149):0.01379174014):0.001205226396,GCF_000968415.2:0.02198858424):0.002671690883):0.003494821394,((GCF_000730425.1:0.01392341014,GCF_002949995.1:0.01146888292):0.01019659996,GCF_900475945.1:0.02644386466):0.006675492904):0.003367675364):0.006351749301,(GCF_002874965.1:0.006005563945,GCF_001612705.2:0.007784729142):0.01418884136):0.02065773972,(((GCF_001952935.1:0.01273847147,(GCF_003151075.1:0.008188213573,GCF_000257545.3:0.009069707809):0.007417976333):0.003021415534,(GCF_000293885.2:0.01405290505,(GCF_000316175.1:0.03039411479,(GCF_002355315.1:0.002941179137,GCF_001655615.1:0.002799965313):0.01364317424):0.009429611041):0.001725047249):0.006934633486,GCF_001511755.1:0.01921209381):0.01039080976):0.004553305223):0.009307048422):0.01208480282):0.01195880296):0.01746873198):0.0113338969,(GCF_000829415.1:0.07367389753,(GCF_002753995.1:0.04853380292,(GCF_000746525.1:0.03847933675,(GCF_001534745.1:0.04081623481,((((GCF_000498975.2:0.01658051524,(GCF_000026105.1:0.02031792691,GCF_002309555.1:0.0137934937):0.006658465152):0.008830592511,((((GCF_002741075.1:0.03524739197,((GCF_000494915.1:0.000407632376,GCF_002947975.1:0.0002707507843):1.0000005e-06,GCF_002947915.1:0.0002263424715):0.02402062083):0.0104233053,(GCF_000511325.1:0.003684549489,((GCF_000831585.1:0.0003335452632,GCF_000510325.1:0.0004812951194):0.0004131737984,(GCF_000219705.1:0.0005888796732,(GCF_000325725.1:0.006020734067,GCF_000691565.1:0.00107347248):5.492582911e-05):0.0004750721371):0.005028655038):0.009916067428):0.004448178529,(GCF_003391255.1:0.01630233417,(GCF_000019445.1:0.02109001131,(GCF_002736045.1:0.00253759224,GCF_002736125.1:0.002339969484):0.02145944766):0.00761901181):0.004918956385):0.00147653272,((GCF_002025705.1:0.02615452335,(GCF_000019125.1:0.01205479296,((GCF_002356095.1:0.0004609080282,GCF_000410575.1:0.0004924775707):0.009389316257,GCF_000412675.1:0.008217251317):0.009638481608):0.004283355008):0.0007253837308,(((GCF_002021815.1:0.00808807857,(GCF_001511775.1:0.000366121336,GCF_002951475.1:0.0007680050888):0.006047415913):0.03252413488,GCF_002943995.1:0.01214458706):0.002654887795,((GCF_000271965.2:0.0002068640596,(GCF_000016865.1:0.0007295603705,(GCF_000226035.2:0.0009670894626,GCF_001655295.1:0.001394107012):0.0008441211088):0.0001884560091):0.003067704262,((((GCF_000495455.2:0.0005940517006,GCF_001767335.1:0.0002213976512):4.54894076e-05,GCF_000183645.1:0.0001006905461):0.003097238314,(GCF_000007565.2:0.002013965895,GCF_002948105.1:0.001772604024):0.0003751559654):0.0001851906087,GCF_002953115.1:0.001518878655):0.001670739178):0.01062812147):0.00269953518):0.006986499714):0.009664416298):0.000949269146,(GCF_000759535.1:0.05399172013,((GCF_000800255.1:0.0006226668382,GCF_003410295.1:0.00115043038):0.04422752926,(GCF_000498395.2:0.02947932959,(GCF_001515585.1:0.01796618143,(GCF_002934345.1:0.005629782819,GCF_001007005.1:0.003633920694):0.01179702928):0.009082470374):0.001579792678):0.003119046772):0.005512595022):0.006317854083,(GCF_003290365.1:0.001830973922,GCF_001636055.1:0.001121241019):0.02824581015):0.0151809769):0.03151330597):0.006798917844):0.01929701261):0.01025543095):0.03832377117,(GCF_002163625.1:0.09818024182,GCF_002025205.1:0.05607768575):0.02841231662):0.02008595128):0.01938417621,((((GCF_003008615.1:0.03020257052,(((GCF_003408635.1:0.007716040929,GCF_000953455.1:0.007495266142):0.01551563849,GCF_001941865.1:0.00956668687):0.004746701692,GCF_002037565.1:0.009535423521):0.01044419226):0.01324770041,(GCF_000204295.1:0.005279086742,GCF_000733715.2:0.004537454727):0.01570787488):0.005492205957,(GCF_000016565.1:0.005640058333,GCF_002442555.1:0.007456715916):0.01116158072):0.03144438065,GCF_001597285.1:0.05775704805):0.01532760283):0.01993456744):0.009978231689):0.01034816398,(GCF_002355475.1:0.03912329921,(GCF_000412695.1:0.02654309182,GCF_001708505.1:0.03179276116):0.01304837248):0.03048542357):0.007512680007):0.04948541609,((((GCF_001267255.1:0.0003794823988,GCF_001267275.1:0.002260777373):1.0000005e-06,GCF_001267195.1:0.001299415384):1.0000005e-06,(GCF_001267295.1:0.00319057074,GCF_001267215.1:0.0002571176881):1.0000005e-06):1.0000005e-06,GCF_001267175.1:0.000504522647):0.2766863184):0.02603587338);
```
