## Supplementary material for "Microbial genomic trait evolution is dominated by frequent and rare pulsed evolution": combo.cds.Staphylococcaceae.tre

```
(((GCF_002313045.1:0.0543594218,(GCF_002119805.1:0.02343687472,(GCF_002119825.1:0.001553300269,GCF_000010585.1:0.001132479291):0.02889377063):0.04706888144):0.07836489268,((GCF_900187075.1:0.05293425758,(GCF_900474615.1:0.0004111957548,GCF_002209165.2:0.001236943538):0.04226827259):0.070488788,((GCF_003012915.1:0.08365088832,(GCF_900187005.1:0.08060737845,((GCF_001548255.1:0.001894624973,(GCF_001188855.1:0.0009385300977,(GCF_001188895.1:9.363442475e-05,(GCF_001188915.1:0.0001404876667,GCF_001188875.1:4.68153058e-05):1.0000005e-06):0.001220992126):0.0007423412316):0.05838614769,(GCF_002101335.1:0.07151715103,(GCF_000189495.1:0.0003758977872,GCF_001682335.1:0.0005168384878):0.04549702832):0.02363848243):0.03091956844):0.01050381891):0.04222791954,(((GCF_900474685.1:0.0007074985273,(GCF_003006055.1:0.0009840084169,(GCF_001559115.2:0.0001404947629,GCF_002386185.1:9.361418316e-05):0.0009396112548):0.0001419459828):0.05200451423,(GCF_900186985.1:0.03050316425,(GCF_001701005.1:0.01363971054,(GCF_001618885.1:0.0001412107292,GCF_001922405.1:4.620861308e-05):0.01608142332):0.01553963767):0.03538538881):0.0545478851,(((GCF_003019255.1:0.07178284493,((GCF_002984565.1:0.03834522776,GCF_003097555.1:0.03803572211):0.0326372107,(((GCF_001682235.1:0.005169634678,(GCF_001683315.1:0.0003289448211,GCF_001663395.1:0.0004353871931):0.0009825841802):0.0003579265475,GCF_001432245.1:0.0009287115568):0.0529575711,(GCF_001902315.1:0.05598377502,(((GCF_001558375.2:0.0002962960997,GCF_002208905.1:0.0007361608462):1.0000005e-06,(GCF_900240075.1:0.0005956035221,GCF_001558275.2:0.000155331224):4.642045166e-05):0.0340815424,((GCF_000953575.1:0.0008259997433,GCF_000709415.1:0.0008215689349):0.003617505892,(GCF_002078255.1:0.0001829646895,GCF_000706685.1:0.000395025887):0.003457436531):0.03723154282):0.01681464788):0.006178645626):0.01373946601):0.02644730599):0.01849441159,(GCF_002208805.2:0.1043110314,GCF_900478415.1:0.09059808532):0.03025738605):0.01368762097,((GCF_900187055.1:0.05083485124,(GCF_002812345.2:0.02237689297,((((GCF_003193745.1:4.687844356e-05,GCF_001018975.2:9.378030543e-05):2.000001e-06,((GCF_002633785.1:0.0001875769491,GCF_000953255.1:0.0001406817418):1.0000005e-06,((GCF_002202075.1:4.688373745e-05,GCF_003354725.1:0.00018757631):1.0000005e-06,GCF_000160335.2:0.00014167438):1.0000005e-06):1.0000005e-06):1.0000005e-06,(GCF_003031425.1:4.788751116e-05,GCF_003354785.1:4.688751065e-05):4.788594816e-05):0.001591515052,(((((GCF_900474715.1:0.0008374035074,(((((GCF_003203595.1:0.0002345600383,GCF_002000605.1:0.0001406360719):4.687425332e-05,GCF_002000685.1:4.687705539e-05):1.0000005e-06,(((GCF_003193685.1:4.787337099e-05,((GCF_900129335.1:4.68769152e-05,GCF_900474735.1:9.383084727e-05):1.0000005e-06,(GCF_001045795.2:9.375864723e-05,GCF_003073435.1:4.687319667e-05):1.0000005e-06):1.0000005e-06):1.0000005e-06,(((GCF_002356675.1:4.687339942e-05,(GCF_001717725.1:4.687335841e-05,GCF_001021875.1:0.0001406516399):1.0000005e-06):1.0000005e-06,(((GCF_003193725.1:4.787380293e-05,GCF_000027045.1:4.687706496e-05):1.0000005e-06,((GCF_002097595.2:4.687334237e-05,GCF_002355355.1:0.0001416353528):1.0000005e-06,GCF_001986135.1:0.001220656514):1.0000005e-06):1.0000005e-06,GCF_003425885.1:4.787727495e-05):1.0000005e-06):1.0000005e-06,GCF_002786465.1:9.375186829e-05):1.0000005e-06):1.0000005e-06,GCF_900096745.1:0.001314674514):1.0000005e-06):1.0000005e-06,GCF_003193965.1:0.0003284351784):1.0000005e-06,((((GCF_003264815.1:9.350509944e-05,((GCF_000485885.1:4.687773207e-05,(GCF_003111725.1:0.0002344233925,GCF_000204665.1:0.0001406441094):1.0000005e-06):9.450405323e-05,GCF_900474525.1:4.712443954e-05):1.0000005e-06):1.0000005e-06,(GCF_001018685.2:4.68732531e-05,(GCF_001019485.2:9.375148623e-05,GCF_003264775.1:0.0001875176179):1.0000005e-06):1.0000005e-06):1.0000005e-06,((GCF_001717975.2:0.0001406353709,((GCF_003354665.1:9.474768076e-05,GCF_002386245.1:9.375090359e-05):4.787322581e-05,GCF_002895385.1:0.0001406319899):1.0000005e-06):1.0000005e-06,(GCF_003425915.1:9.375025706e-05,(((GCF_001019275.2:4.687305297e-05,GCF_003426145.1:9.374993175e-05):1.0000005e-06,GCF_001018805.1:9.475001497e-05):1.0000005e-06,GCF_001027105.1:4.887721303e-05):1.0000005e-06):9.375093668e-05):1.0000005e-06):1.0000005e-06,(GCF_900474725.1:0.0001406336545,GCF_001046095.2:4.68769201e-05):1.0000005e-06):1.0000005e-06):0.001419665935):0.0001316739639,(GCF_000462955.1:0.0008616976365,(GCF_000737615.1:4.688821837e-05,((GCF_003288395.1:9.475417831e-05,GCF_002633845.1:4.686979723e-05):1.0000005e-06,GCF_001456215.1:4.788313707e-05):1.0000005e-06):0.0008257272497):0.003336496107):1.0000005e-06,((GCF_000210315.1:0.004622421954,GCF_001027045.1:0.0001406665339):0.0008289790875,GCF_001656045.1:0.00128532965):9.297755983e-05):1.0000005e-06,((((((GCF_900474555.1:0.001471695839,GCF_000828035.1:0.0008303037193):0.0006780191798,(GCF_001444345.1:0.0001406932683,GCF_003354545.1:9.376027942e-05):0.003205280789):0.0003419906409,((((GCF_003186125.1:7.747388977e-05,GCF_003186105.1:0.0002320615719):0.0001124142573,GCF_900474675.1:4.686895511e-05):1.0000005e-06,GCF_900474665.1:4.786954414e-05):1.0000005e-06,GCF_002025145.1:4.68725989e-05):0.0006894713965):1.804431495e-05,(GCF_000144955.1:0.003590717369,((GCF_003184985.1:9.371885674e-05,(GCF_000695215.1:9.475335159e-05,GCF_002786535.1:4.688000682e-05):4.692769056e-05):0.001804069984,GCF_001296985.1:0.0007340372759):0.0005548299459):0.0001552735045):0.0006802986885,((((GCF_003073635.1:0.0001403937545,((GCF_900323965.1:0.0001406652882,GCF_002633765.1:4.688255745e-05):2.000001e-06,(GCF_003193765.1:9.377166479e-05,GCF_003073755.1:0.0001406657489):1.0000005e-06):1.0000005e-06):0.0001406959444,GCF_000412775.1:0.0002342531258):0.0002346219237,GCF_001307235.1:0.0006105270066):0.0007577466826,GCF_900474565.1:0.0006514555112):0.00534762716):4.686238365e-05,(((GCF_002214665.1:9.426952186e-05,(GCF_001717665.1:4.787564304e-05,(GCF_003193665.1:0.0003282734912,GCF_001549675.1:4.687743528e-05):1.0000005e-06):1.0000005e-06):0.0005847141351,(GCF_900004855.1:4.600298643e-05,GCF_002803885.1:9.463959571e-05):0.006128444777):1.0000005e-06,(GCF_001656075.1:0.001027318832,((((((GCF_002633805.1:4.787620179e-05,GCF_000024585.1:0.0001406507802):1.0000005e-06,(GCF_003203675.1:4.688308711e-05,((GCF_001019575.2:4.987627864e-05,((GCF_000025145.1:4.688002702e-05,(GCF_002633865.1:4.688312601e-05,GCF_003354985.1:4.68756518e-05):1.0000005e-06):1.0000005e-06,GCF_000382985.1:4.687938584e-05):1.0000005e-06):1.0000005e-06,GCF_003203655.1:9.37553461e-05):1.0000005e-06):1.0000005e-06):1.0000005e-06,(GCF_001281145.1:4.78794533e-05,GCF_000253135.1:9.375531937e-05):1.0000005e-06):1.0000005e-06,((((GCF_003193885.1:4.68746801e-05,GCF_003073715.1:9.375383749e-05):1.0000005e-06,(GCF_003194025.1:4.887509547e-05,GCF_001975045.1:4.687853769e-05):1.0000005e-06):1.0000005e-06,GCF_003194005.1:9.475399799e-05):9.375803024e-05,(GCF_003351925.1:9.475371137e-05,(GCF_003073775.1:9.375753144e-05,GCF_001618305.1:9.37640005e-05):4.787575887e-05):1.0000005e-06):1.0000005e-06):1.0000005e-06,((GCF_001019255.2:4.68756564e-05,GCF_001640925.1:0.0001406506593):1.0000005e-06,GCF_002204555.1:9.376660442e-05):1.0000005e-06):1.0000005e-06,GCF_001548415.1:9.376645374e-05):0.001004959598):0.00062785308):0.0002121977923):1.0000005e-06):0.001985255492,((((GCF_002140115.1:0.0008508949628,(GCF_001879545.1:4.687860127e-05,GCF_002209325.1:0.0002832604443):0.0008427982734):0.002156566985,(((((GCF_900324275.1:0.0001422309305,GCF_900324205.1:9.37405208e-05):1.0000005e-06,((GCF_003029645.1:4.786880416e-05,GCF_002089035.2:4.686880366e-05):1.0000005e-06,GCF_900324225.1:4.786832558e-05):1.0000005e-06):1.0000005e-06,(GCF_002089115.2:4.686771089e-05,GCF_000296595.1:0.001550848999):1.0000005e-06):1.0000005e-06,(((GCF_002089055.1:9.481876553e-05,GCF_003111745.1:4.686832305e-05):1.0000005e-06,GCF_001465635.1:4.687572162e-05):1.0000005e-06,GCF_001465755.1:4.68744206e-05):1.0000005e-06):1.0000005e-06,((GCF_900324245.1:4.686843269e-05,(GCF_002089095.2:4.68682744e-05,GCF_900324235.1:9.374180554e-05):1.0000005e-06):1.0000005e-06,GCF_900324345.1:4.686819562e-05):1.0000005e-06):0.00197870276):0.0006283677369,((GCF_000009005.1:0.0001409560812,GCF_900474535.1:0.000140589013):0.002479867429,GCF_900474695.1:0.001724036042):1.0000005e-06):1.0000005e-06,(GCF_000237265.1:0.001032278029,(GCF_000189455.2:0.0001405858549,GCF_003030085.1:4.691720678e-05):0.0007060150478):0.001268123099):0.0002033378711):0.0005387787912):0.02245005958):0.03176349031):0.03257760392,((((GCF_002850375.1:0.05334750946,(GCF_000009865.1:0.0006622712689,(GCF_001611955.1:0.0004914138502,(GCF_002952715.2:0.0002102683471,GCF_002906595.1:0.0003516401817):1.0000005e-06):0.0003936921149):0.04646951603):0.01627079689,((GCF_001558815.2:0.0007833989037,(GCF_900474705.1:0.001416570897,GCF_002073395.2:0.0009056499862):0.0001098306932):0.0005153548138,(GCF_002250095.2:4.690320519e-05,GCF_002591215.1:9.381159077e-05):0.0006811929323):0.08591475535):0.01677971796,((GCF_002356175.1:0.001303775462,(GCF_001028645.1:0.002443564799,GCF_002591175.1:0.001317295771):0.0008806635944):0.04663947675,(GCF_002215535.1:0.004308261718,((GCF_000011925.1:0.0003284739951,((((GCF_003325735.1:0.0007519860174,GCF_900086615.1:0.0001878740663):1.0000005e-06,GCF_002850315.1:0.0003288234799):9.395762258e-05,GCF_000759555.1:0.001364406943):1.0000005e-06,GCF_002944995.1:0.0001874822951):1.0000005e-06):0.000202866051,(GCF_002085695.1:0.000187784054,(GCF_002954055.1:0.0001408260457,(GCF_000007645.1:0.0001409140467,GCF_000751035.1:0.0002348205712):1.0000005e-06):1.0000005e-06):3.241688195e-05):0.005817771287):0.05957913133):0.02350564726):0.006519268637,(GCF_002442915.1:0.02781728101,(GCF_000494875.1:0.007165503905,GCF_000332735.1:0.007072296396):0.02530229143):0.03702302922):0.008453233604):0.01841620526):0.01402391232):0.01840315326):0.05172580744):0.02186495809):0.02147588909,(GCF_001989575.1:0.1690369744,GCF_001005905.1:0.3020841375):0.04917599294);
```
