## Supplementary material for "Microbial genomic trait evolution is dominated by frequent and rare pulsed evolution": combo.cds.Streptococcaceae.tre

```
((((GCF_900475025.1:0.1090806203,(GCF_000091645.1:0.001841965812,(GCF_000284575.1:0.0009307775305,((GCF_001558215.1:0.00160835531,(GCF_900475095.1:0.001502775552,GCF_000271865.1:0.001424375373):0.0002205610301):0.0006991860516,(GCF_000007465.2:0.002014701969,GCF_002995555.1:0.001331308323):0.0002365926994):0.0004305290718):0.001191509672):0.0884005435):0.03724240882,((((GCF_000246835.1:0.01526245578,(GCF_900475065.1:0.0006340048998,(GCF_900475675.1:0.0007928166193,(GCF_000441535.1:0.0009142901506,GCF_001477615.1:0.0004717947833):0.0001305479596):0.0001588833032):0.01340801442):0.01373945948,((GCF_000283635.1:0.000459399558,GCF_001477575.1:0.0006959462084):0.007321880867,((GCF_000270165.1:0.0006502251909,GCF_900478025.1:0.0006442387555):0.01120099621,(GCF_002000985.1:0.001562028583,(GCF_000270145.1:0.0002295666975,GCF_000027185.1:0.0001397485499):0.0003812429624):0.002499671923):0.001886015656):0.0159980924):0.05385712154,((((((GCF_002094955.1:0.003667869581,(GCF_002073515.1:0.005688220627,(((GCF_000253335.1:0.004887013813,(GCF_002094975.1:0.00179388574,GCF_900475225.1:0.002071631057):0.003121413502):0.001361175461,GCF_000785515.1:0.004851095759):0.001271544447,GCF_002073835.2:0.004570965712):0.001141706812):0.000951499173):0.00122642129,GCF_000448685.2:0.004413632301):0.001797714167,(GCF_000253315.1:0.004955498778,GCF_002073815.2:0.007512591263):0.002297580655):0.01141292374,(GCF_900474985.1:0.002840825331,((GCF_000253395.1:0.0005740036025,(((GCF_002286255.1:0.001156296809,((GCF_001280285.1:0.0006352964943,(GCF_001663795.1:0.0002773022813,GCF_000182875.1:0.0004621539307):5.809425114e-05):1.0000005e-06,(GCF_003402855.1:0.0003420347619,(GCF_001705585.1:0.001192030433,((GCF_000011825.1:0.0006466485445,(GCF_002846155.1:0.0004158956108,GCF_000011845.1:0.0002772057519):0.000279107318):0.0006527321404,(GCF_002443035.1:0.001126376765,GCF_900094135.1:0.0008172948564):0.0001782612184):0.0005359163368):0.001470343707):0.0001749302495):0.000362215471):4.62829544e-05,GCF_000014485.1:0.0001385620115):0.0008162126104,GCF_002846075.1:0.0006647964088):0.0002409629579):0.0004118403443,GCF_900492165.1:0.0004954886662):0.002822540021):0.01823237981):0.06475366498,(GCF_900187245.1:0.04527050921,(GCF_001598035.1:0.04489658032,(GCF_003352995.1:0.005043468285,GCF_002953735.1:0.005893992566):0.02358340506):0.01026633639):0.05458183182):0.01718180576,(((((((GCF_000427075.1:0.002001273191,((GCF_002073695.2:0.001335063265,(GCF_000689235.1:0.0001386217598,(((GCF_002073795.1:0.0001391766939,GCF_003288035.1:4.64165793e-05):0.0001856100335,(GCF_900155855.1:9.268212913e-05,GCF_001552035.1:9.289774103e-05):1.0000005e-06):1.0000005e-06,GCF_002197365.1:0.0001390843283):1.0000005e-06):0.001036960213):0.0006940717399,GCF_000730255.1:0.000960113066):0.0003437379831):0.0001451477595,GCF_002197385.1:0.001350539083):0.0004048896702,(GCF_000782855.1:0.002176207687,((GCF_001729925.1:4.642057228e-05,(GCF_002025025.1:9.278567718e-05,(GCF_003288055.1:0.000139122919,(GCF_003287995.1:0.0001391865806,GCF_002197205.1:4.67995959e-05):1.0000005e-06):1.0000005e-06):0.0005114126167):0.0005050186344,(GCF_900475355.1:0.0005579370988,GCF_001683515.1:4.641181648e-05):0.0003306425536):0.001965069292):0.0002538170463):0.0001065068646,(GCF_001266635.1:9.405274966e-05,GCF_002214425.1:4.65077042e-05):0.001337312658):0.0002199179232,(GCF_900078265.1:0.001932049992,(((GCF_002197325.1:5.373575953e-05,(GCF_003288075.1:5.374067749e-05,GCF_001932715.1:0.0001781801793):0.0001855617358):0.000147590099,(GCF_000007265.1:9.293280899e-05,GCF_003403115.1:9.26402496e-05):0.001332507929):0.0002476496949,(GCF_000730215.1:0.0001391932459,(GCF_001712835.1:0.0006498190994,(GCF_001448985.1:0.0002329612631,GCF_000427035.1:4.637989525e-05):1.0000005e-06):0.000139188683):0.0002694439183):0.00181989914):0.0005180499578):0.0008357783271,GCF_002881315.1:0.001569826847):0.08158497787,(((((GCF_000219765.1:0.004937419116,((GCF_900474875.1:0.005216311088,(GCF_900475295.1:0.004266601381,(GCF_000020765.1:0.0001393173287,GCF_900475125.1:4.605196904e-05):0.006135865376):0.003276446313):0.003161430894,GCF_900475435.1:0.006509061258):0.002040225377):0.002894285457,GCF_000026605.1:0.004829222838):0.004254840808,GCF_900474805.1:0.005887949698):0.08800402779,((GCF_000012165.1:0.00195188461,(((GCF_900474915.1:0.00151808366,(GCF_001638845.2:0.002100249825,GCF_000250905.1:0.001940082068):0.0001457903159):7.200200499e-05,((((((GCF_002844355.1:0.0007588415878,((GCF_003203475.1:0.001686769616,((((((GCF_000772185.1:9.246151119e-05,GCF_000013485.1:0.0001431533752):0.0001849951849,GCF_900474815.1:9.245104344e-05):0.001456962139,(GCF_900474885.1:0.002463396387,(GCF_001635895.1:0.0001849349281,GCF_002355815.1:0.0006477155467):0.001639751385):1.0000005e-06):0.0002318555845,(GCF_900474865.1:0.001494414314,GCF_900474825.1:0.002061908131):0.0007865124297):0.0002237435034,(((((GCF_001019675.1:9.248215082e-05,GCF_900475005.1:4.622985311e-05):4.613891122e-05,GCF_900474965.1:4.63236944e-05):0.001771112579,GCF_000732425.1:0.002264433792):0.00032569576,(GCF_900474455.1:9.246431009e-05,GCF_900475165.1:0.0001396619585):0.001849130902):0.0003229541393,GCF_900474945.1:0.002744923114):0.0001560333633):4.199728734e-05,(GCF_001547715.1:4.624323895e-05,GCF_000011665.1:4.721019189e-05):0.002831665163):0.0005279311961):0.000352634557,GCF_900474975.1:0.001050412004):0.0001696942931):0.0002772656942,((((GCF_002236875.1:0.0005943061509,(GCF_900475865.1:0.002091714571,(GCF_900475425.1:0.0004834916593,GCF_000422045.1:0.00146150912):1.0000005e-06):0.0004658468522):0.0005387080246,GCF_900475035.1:0.001819480455):0.0001477166428,(GCF_900474855.1:0.001222753336,GCF_900475925.1:0.002164384339):0.0004967385279):1.0000005e-06,(GCF_900474775.1:0.0007490573041,(GCF_001267845.1:0.002361482593,(GCF_900474835.1:0.0003272049838,GCF_900475465.1:0.0009227292761):4.829985878e-05):0.0006015818612):0.001412808914):0.0001835839646):0.0003586911815,(((GCF_000772245.1:0.0005900205877,GCF_900475455.1:0.0003355317726):0.002174499399,GCF_900475155.1:0.00127154189):0.0002821321644,(((GCF_900474995.1:9.24595773e-05,GCF_900474795.1:4.722783904e-05):0.002991501405,(GCF_000007285.1:0.001668238474,((GCF_900475795.1:0.00339196544,(GCF_900475115.1:4.765524817e-05,GCF_000013545.1:4.939543994e-05):0.002418950767):0.0002263967753,GCF_001019635.1:0.002115024263):0.0001535189004):5.883987158e-05):0.0003807858876,((GCF_000009385.1:0.0007603948021,GCF_000756485.1:0.00141774985):0.001877904563,(GCF_900475765.1:0.002692909954,(GCF_001267805.1:0.002488047602,GCF_900474935.1:0.001785257999):0.0007658659518):5.236220377e-05):0.0004872386608):0.0008037800223):0.0002175881978):0.000257641504,((GCF_900474745.1:0.002377513979,(GCF_900475875.1:0.001545278714,(GCF_900475565.1:0.001186073765,GCF_900475175.1:0.001643421371):0.0005126354968):0.0001548825097):0.0002442298086,(((((GCF_002238315.1:0.00180569077,(GCF_900474925.1:0.001555367127,GCF_900475085.1:0.001599453052):0.0004274616924):0.000108856248,(GCF_900475335.1:4.973253906e-05,GCF_000013505.1:4.694697957e-05):0.002520139568):0.0003062106044,((GCF_000006785.2:0.0001848888816,((GCF_000307535.1:4.722200286e-05,GCF_002055535.1:4.62006424e-05):1.0000005e-06,GCF_001559175.2:9.247366784e-05):1.0000005e-06):0.001382266158,GCF_900475475.1:0.001635550201):0.0001385846124):6.872342863e-05,GCF_900475525.1:0.002177160969):0.0002340482053,GCF_900475615.1:0.001861252107):1.0000005e-06):0.0004917056326):1.0000005e-06,GCF_900474765.1:0.001622447107):0.0004134298673,GCF_900475705.1:0.001952744193):0.0003482136163):6.732796729e-05,GCF_900475495.1:0.001081553903):0.0007077535589):0.03185999767,((((GCF_000317855.1:0.001173948468,GCF_000188715.1:0.001089142521):0.0002468371644,GCF_000010705.1:0.002819577387):0.0001006602456,((GCF_900475145.1:0.00115335068,GCF_000307185.1:0.001216157465):0.001266688274,(GCF_900475725.1:0.001164375949,GCF_900474785.1:0.001293886874):0.0004244826288):0.0001096596263):0.002782898588,GCF_900475185.1:0.00733003469):0.02515872871):0.02790043944):0.01826075792,((GCF_900475415.1:0.06745509482,(GCF_900475595.1:0.00150710871,(GCF_900475695.1:0.001547770201,(GCF_002814135.1:0.000986351905,GCF_000009545.1:0.0006896001483):0.0002645238173):0.0006115603478):0.06041048788):0.02101917128,((GCF_000831485.1:4.643559452e-05,(GCF_002220115.1:0.0001393351512,GCF_001885145.1:4.642423625e-05):9.389467413e-05):0.05933895947,(GCF_002900385.1:0.0005151872221,GCF_000213825.1:0.0008657112483):0.06246073352):0.01247521955):0.02246778348):0.02528377438):0.01427510448):0.006911263872):0.01397777001,(((GCF_003176795.1:4.592778232e-05,GCF_900475365.1:4.692780013e-05):0.0003677546012,(GCF_900475395.1:0.001012741677,GCF_003172975.1:0.001059255335):0.0005071188345):0.1142166917,(GCF_001642085.1:0.08649821381,GCF_003086355.1:0.07200884541):0.1086895834):0.03215202731):0.009332285045):0.01773918215,((((((GCF_900476055.1:0.01153358446,((GCF_000479315.1:0.007486384778,GCF_000479335.1:0.003190177646):0.01247675856,GCF_001587175.1:0.01252715778):0.003575208999):0.02827470524,GCF_000164675.2:0.04872533255):0.0272632672,(GCF_001553685.1:0.03287927531,(((GCF_001281025.1:0.01044373378,(GCF_000027165.1:0.01804407242,(GCF_001560895.1:0.01057366939,(GCF_000817005.1:0.003634995982,((((GCF_001255215.1:0.001339666405,((GCF_900476505.1:0.001560523503,((GCF_001457635.1:0.001569480129,GCF_000210975.1:0.001157323628):0.0004651415076,((GCF_000019985.1:0.0008788710028,GCF_002813535.1:0.0009108144381):0.000416907718,GCF_000210935.1:0.001563948869):0.0002369468422):0.0001012679275):0.0003598423688,(((((GCF_001896045.1:0.001342253406,GCF_900476475.1:0.002087212553):0.0002134941732,GCF_900476455.1:0.0006290854782):0.0002040623222,(GCF_001896085.1:9.233555333e-05,GCF_001902455.1:0.0005089117479):0.0005094423742):0.0001970029238,((GCF_003351705.1:0.001414240172,GCF_900475805.1:0.001392961091):0.0002288643812,GCF_003351645.1:0.0009411551493):5.824920067e-05):9.27240548e-05,GCF_000019025.1:0.001129840977):0.0001981432083):6.371639879e-05):8.969583967e-05,(GCF_002357995.1:0.00097626255,(GCF_000299015.1:0.0005723695538,GCF_000019005.1:0.0008163217395):0.0009542397563):0.0009873919377):0.0002973765271,GCF_000018965.1:0.002639829668):0.0003377579355,((((GCF_900476445.1:8.342185931e-05,GCF_002813955.1:0.001399136596):0.0001394343049,GCF_003354825.1:0.002886966645):0.001292258702,(GCF_003351725.1:0.001665323321,GCF_000006885.1:0.001722508175):0.0003931456514):0.0002179072375,(GCF_000026665.1:0.001966804622,GCF_900476465.1:0.001141622971):0.0004286997909):0.0005388947698):0.002315400049):0.0105960783):0.00433384767):0.0007247156158):0.004194731559,GCF_000221985.1:0.01075948846):0.01810186784,(GCF_002356415.1:0.01979837086,(GCF_002355895.1:0.02202489136,(GCF_002386345.1:0.009620836924,(GCF_001983955.1:0.009995219175,GCF_000253155.1:0.01274174142):0.002014807666):0.003838446482):0.006328772296):0.01620364366):0.01563899288):0.0306118696):0.02698616775,(((((GCF_002386285.1:0.005496987014,GCF_002073435.2:0.004869756022):0.004451612718,GCF_900475015.1:0.01289152299):0.005359322767,(GCF_001281105.1:0.005163815245,(GCF_900475385.1:0.006314792761,GCF_000017005.1:0.01087658052):0.009016398031):0.0008462875889):0.03826386341,(GCF_900475445.1:0.04239695422,((GCF_900475505.1:0.009152163538,GCF_900475045.1:0.007827856961):0.003734177682,(GCF_900475275.1:0.008889850114,GCF_000014205.1:0.01094822009):0.004160933627):0.03502618073):0.01576361592):0.03013753134,(((GCF_000463505.1:0.0007042878031,GCF_000478925.1:0.001857103521):0.01258741782,(GCF_000831165.1:0.02176455026,(GCF_000463465.1:0.005616003005,GCF_001412635.1:0.001855077658):0.007698724341):0.006627209063):0.02311659209,((GCF_900475975.1:0.004867665679,((GCF_000463385.1:0.005155453746,(GCF_002073355.2:0.005623110149,GCF_002356055.1:0.005216592297):0.001659506662):0.0006937407309,GCF_000463355.1:0.004107036884):0.005063602988):0.02986784663,(GCF_000463425.1:4.657587158e-05,(GCF_000463445.1:4.64171952e-05,GCF_000463395.1:4.641735255e-05):4.626193934e-05):0.02525563617):0.01953823048):0.05780354504):0.01644053037):0.0166189053,GCF_001708305.1:0.08758089851):0.01707727017,(GCF_900187085.1:0.1290016036,((((GCF_003144175.1:0.005545061513,(((GCF_000494895.1:0.003051325025,(GCF_000294495.1:0.0001385468691,(GCF_000018185.1:0.0007431304433,(((GCF_000231865.1:4.630600399e-05,((GCF_000026745.1:0.0001389301262,GCF_000344765.1:4.630379348e-05):1.0000005e-06,GCF_000233575.1:9.361243567e-05):1.0000005e-06):1.0000005e-06,GCF_002189695.1:4.630424189e-05):1.0000005e-06,GCF_000186405.1:4.791118518e-05):1.0000005e-06):1.0000005e-06):0.003869243128):0.002796423862,((GCF_000732355.1:0.004504310062,GCF_000231925.1:0.004317819694):0.001635370279,(((GCF_001272635.1:0.0005571410758,GCF_000168355.3:9.262440255e-05):0.0008390092796,(GCF_001572685.1:4.625854179e-05,GCF_000231885.1:9.264631512e-05):0.0007848377148):0.00499899819,GCF_000231905.1:0.006596127781):0.0007887157395):0.0003169059204):0.0005505899386,GCF_003352225.1:0.0127908597):0.00140534236):0.0003413740624,(GCF_003285225.1:0.005155950252,GCF_003352205.1:0.005545249477):0.003443725462):0.002281468097,((GCF_002803825.1:0.009330201444,GCF_002812525.1:0.01031983781):0.001524287448,GCF_002831545.1:0.005249038419):0.001725450249):0.07929850763,GCF_001623565.1:0.07510916502):0.02275230831):0.01392786406):0.03289073054):0.07070145193,((GCF_002310475.1:0.05563803489,GCF_000981525.1:0.0673860777):0.1039524324,((GCF_002355575.1:0.01398469469,(GCF_000269925.1:4.556825554e-05,GCF_000269945.1:9.36077957e-05):0.01744203235):0.08658442206,(((GCF_000468955.1:0.002433917244,(GCF_000312685.1:0.001738832236,(GCF_000236475.1:0.001729730709,GCF_002078955.1:0.0003709580571):7.311781153e-05):0.002058715358):0.0004603455117,GCF_000009425.1:0.002139572933):0.02078334892,(GCF_002804185.1:0.004764006763,((((GCF_002148215.1:4.640412994e-05,(GCF_002078615.1:4.634109334e-05,GCF_000006865.1:4.645475732e-05):1.0000005e-06):0.0004046974566,((GCF_000192705.1:0.0001390961929,GCF_002078495.1:9.276785538e-05):0.001223612797,GCF_000479375.3:0.0008658472952):1.0000005e-06):0.001644766892,(GCF_000807375.1:0.001913999459,(GCF_000761115.1:0.005061456697,((GCF_002078475.1:0.001759460562,(GCF_003176835.1:0.001413879947,(GCF_002895225.1:0.00277524162,GCF_002078975.1:0.001138664847):0.0001087288167):7.976315742e-05):0.0005504003198,GCF_900088425.1:0.002590124633):7.772617995e-05):6.067122609e-05):0.0003776863822):9.110591307e-05,GCF_000344575.1:0.003938870317):0.001779275993):0.01856501548):0.07830886028):0.08188837087):0.04207989281);
```
