## Supplementary material for "Microbial genomic trait evolution is dominated by frequent and rare pulsed evolution": combo.cds.Streptomycetaceae.tre

```
((GCF_003258605.2:0.0448234603,(GCF_002082605.1:0.03419614275,(GCF_002943525.1:0.03526810907,GCF_000269985.1:0.03512675936):0.00725121866):0.0299422275):0.02582118729,(GCF_000240165.1:0.04966992773,((GCF_002847285.1:0.06718069788,(GCF_000993785.2:0.05170502906,GCF_002128305.1:0.06047794181):0.02160574677):0.01336176072,((GCF_000092385.1:0.02754001415,(GCF_001650215.1:0.02570008215,((GCF_002591335.1:0.001269328058,(GCF_002812405.1:0.001383170928,GCF_001983975.1:0.0007931733306):0.0003432005162):0.01422866082,(GCF_002021875.1:0.003990138869,GCF_000147815.2:0.008273485833):0.009057490086):0.01285443592):0.007716393174):0.01859144417,(((GCF_002192455.1:0.01861307382,GCF_003391135.1:0.01887394674):0.02707196431,((((GCF_001753425.1:0.04330825724,((GCF_002288075.1:0.05300115844,(GCF_003428925.1:0.003574705826,(GCF_001577385.1:0.001196906208,(GCF_002910725.2:0.001096219258,(GCF_001431765.1:0.001688928264,(GCF_001704195.1:0.001174245508,GCF_000359525.1:0.0007536452066):0.000108171927):1.0000005e-06):0.0002205267255):0.002014596463):0.03261168876):0.01527684146,((GCF_000009765.2:0.02582950406,GCF_002946835.1:0.02114873733):0.01241929592,(((GCF_001542625.1:0.02631184446,(((GCF_001511815.1:0.01195387072,(GCF_000340845.1:0.001198252506,GCF_001447075.1:0.0004956593076):0.01287008143):0.008525572399,(GCF_000816465.3:0.02826089733,GCF_001735805.1:0.01795189551):0.003287218888):0.007086344284,(GCF_003208035.1:0.02309818611,(((GCF_000931445.1:0.001399700218,GCF_001013905.1:0.00324164592):0.02072543748,((GCF_001484705.1:0.0249104723,(GCF_000772045.1:0.008646995812,((GCF_001767375.1:0.02033162623,GCF_003369795.1:0.006432412438):0.001237585213,((GCF_000203835.1:0.0005401155966,GCF_000739105.1:0.0004940050476):0.007895893537,(GCF_001660045.1:0.01752580669,(GCF_002005225.1:0.01354492634,(GCF_001267885.1:0.0005539698985,GCF_001632865.1:0.0005716661223):0.01209969985):0.004674623501):0.006497047491):0.003126382507):0.00514555593):0.0194318487):0.007378325429,(GCF_001611795.1:0.02159493343,(GCF_003330845.1:0.01105661014,GCF_900236475.1:0.01334595214):0.004743826246):0.01100357662):0.004415609237):0.004832691894,(GCF_000761215.1:0.02057381803,GCF_003261055.1:0.02825173919):0.005019058807):0.00417915973):0.006018900909):0.005037084717):0.006034229059,((GCF_003048205.1:0.02158337046,GCF_003074055.1:0.02059291086):0.007707278026,(GCF_001484565.1:0.02499975514,(GCF_003344445.1:0.02878670851,(GCF_003032475.1:0.02881065276,GCF_000091305.1:0.02838892697):0.008294229526):0.006465612256):0.005632579466):0.00683565091):0.004854291767,GCF_001654495.1:0.02816006723):0.01056756223):0.01374618567):0.002259034675):0.004501935131,(GCF_002189675.2:0.02633837062,(GCF_002556545.1:0.02059425654,GCF_001975025.1:0.01748817993):0.01566435174):0.01546470974):0.01196685844,((GCF_003325375.1:0.02274728779,(((GCF_002080455.1:0.001028470099,GCF_002028385.1:0.001498244775):0.01266936861,GCF_002803845.1:0.02866521126):0.006671371578,(GCF_001941845.1:0.009813051133,GCF_002007685.1:0.008817815063):0.007621482269):0.01657208591):0.03457927379,((((GCF_003330865.1:0.02386564619,((GCF_000385945.1:0.01576218477,((GCF_002082585.1:0.006573840927,(GCF_002094995.1:0.003373924644,(GCF_003268675.1:0.002843228248,(GCF_001278095.1:0.0009635745677,GCF_003352445.1:0.001645828219):0.002040193693):0.001593888354):0.008145632331):0.005232419105,((GCF_000261345.2:0.002428243934,GCF_003147545.1:0.003682371261):0.005322364941,(GCF_000010605.1:0.009637502457,GCF_002082175.1:0.01243102816):0.002201651106):0.006935612073):0.004201081112):0.0112839813,((GCF_000364805.1:0.0002760480143,GCF_000176115.2:0.0005464056731):0.01982192937,(GCF_000177195.2:0.008669310323,GCF_002910775.2:0.01295842029):0.00991896507):0.008839273245):0.005557443368):0.01982225392,(GCF_003054555.1:0.03611448482,(GCF_002009175.1:0.0390974447,GCF_003344965.1:0.03550976905):0.01412697055):0.006877221484):0.00818304396,GCF_001278075.1:0.04318200856):0.005998874508,((GCF_001750785.1:0.02893376129,(GCF_003122365.1:0.009674365843,GCF_003097515.1:0.006452127083):0.02630921174):0.01145851948,((GCF_002943895.1:0.0185308573,GCF_001886595.1:0.01375769159):0.001488448446,(GCF_000830005.1:0.01716778996,GCF_001406115.1:0.01984172761):0.003349091915):0.03231864694):0.004811858295):0.006350379396):0.006335637497):0.01655876442,(((GCF_000963515.1:0.0002937235504,(GCF_000935185.3:0.0004023049293,GCF_000695235.1:0.0002732984548):0.0001148008054):0.01340865767,(GCF_001704275.1:0.004063061981,GCF_000816025.1:0.004533091505):0.008034657495):0.01243902184,((GCF_000952035.2:0.01462201218,GCF_002082195.1:0.01685600689):0.008684828382,((GCF_001729485.1:0.005408411285,(GCF_001984445.1:0.0007072376321,GCF_002090335.1:0.001380092419):0.007022415846):0.009918339787,GCF_003173275.1:0.01908598177):0.005651613571):0.007003554866):0.02409629096):0.007474234847):0.01142830693,GCF_000220705.2:0.046352179):0.006345716996):0.009895795331):0.0136517088):0.01758640941);
```
