## Supplementary material for "Microbial genomic trait evolution is dominated by frequent and rare pulsed evolution": combo.cds.Vibrionaceae.tre

```
(GCF_002216855.1:0.3728083178,(GCF_001558255.2:0.1059462126,(((GCF_002142615.1:0.002864059445,(GCF_003130755.1:0.002471899831,GCF_002356235.1:0.00239927124):0.001010906548):0.07383925131,GCF_000940995.1:0.07944972929):0.03795869566,(GCF_000011805.1:0.07958842958,((GCF_002218025.2:0.04926334321,GCF_002218045.2:0.03327543755):0.06254276458,(((GCF_000801275.2:0.06354072263,GCF_001677275.1:0.08531927562):0.01423262872,((((((((GCF_001558475.2:0.003890980529,GCF_001767355.1:0.004332335856):0.0147386913,(GCF_002216685.1:0.008409102754,((GCF_000969235.1:0.002441840497,((GCF_900185995.1:0.002671305027,GCF_002313025.1:0.01747303651):0.0004220031796,(((GCF_003097695.1:4.60941012e-05,GCF_001887615.1:0.0002305248267):2.000001e-06,GCF_001887435.1:4.609593616e-05):8.560830141e-05,GCF_001683415.1:0.000238194715):0.002329432604):0.000607833616):0.0009405435838,(GCF_001854425.1:0.0005540519941,((GCF_000788715.2:0.0005250106793,GCF_001887635.1:0.001830989534):1.0000005e-06,(GCF_000016245.1:0.001101349639,GCF_000969265.1:0.003908595971):0.0001549797073):1.0000005e-06):0.001043161249):0.009235843919):0.01504092906):0.05829546219,(GCF_000184325.1:0.02766140172,(GCF_001952955.1:0.001046004935,(GCF_002953375.1:0.001659245209,GCF_001558415.2:0.003397455694):0.001132220444):0.02023600452):0.02958575686):0.02065201807,(GCF_001547935.1:0.06454951071,GCF_002196515.1:0.1316845786):0.02005021672):0.01490174852,((GCF_001660505.1:0.001284870462,((GCF_002287545.1:0.003897134596,(GCF_002211985.1:0.002447409791,(GCF_000462975.1:0.0009780791354,(GCF_002212025.1:0.001319868972,GCF_002212005.1:0.001039895441):0.0003848054522):1.0000005e-06):1.0000005e-06):0.000154840695,GCF_002310335.1:0.001568028752):0.0003151819715):0.003162517055,GCF_002257545.1:0.007206593725):0.07564279999):0.01874718346,(((((((GCF_000009745.1:0.00118010527,GCF_000746665.1:0.002437462046):0.001009192128,((GCF_001675245.1:0.002072120211,((GCF_000186585.1:0.001970573657,GCF_001558515.2:0.002009604347):0.000917290144,GCF_002117205.1:0.001024627528):1.0000005e-06):0.0004342499865,GCF_002850455.1:0.001469937119):9.169648587e-05):0.001449900648,GCF_001433435.1:0.00216269566):0.008032912347,GCF_002224265.1:0.000947458598):0.0002590780656,GCF_003047125.1:0.01042688368):0.0001679303117,(GCF_002863725.1:0.00110464576,GCF_002215135.1:0.001204895311):0.0002294602567):0.0005702465228,GCF_002204915.1:0.0006611074357):0.06664593491):0.01443129667,((GCF_001685465.1:0.0008619735819,GCF_001687805.1:0.001337828692):0.0649081287,((GCF_000772105.1:0.02489413719,(GCF_000772065.1:0.003539553271,(GCF_002073995.1:0.003688805365,(GCF_000763535.1:0.003334220129,GCF_001693615.1:0.006891605936):0.001005285538):0.002091768247):0.02916458429):0.0255195094,((((GCF_002906455.1:0.0009241067738,(GCF_001969325.1:0.0009533812478,(GCF_002906475.1:0.0007138836554,((GCF_002142655.1:0.005710713317,(GCF_003312585.1:0.001202293643,GCF_002163755.1:0.001383237143):0.0010823437):4.599357093e-05,GCF_000017705.1:0.002092066085):0.00103334214):0.0003568097551):0.0007472140573):0.007395798521,((GCF_001558435.2:0.009614170292,((GCF_001908435.2:0.001060049427,GCF_002850295.1:0.0007858274649):0.0001830207527,GCF_000770115.1:0.0006009698411):0.0007010383145):0.01020179844,GCF_002214395.1:0.0168632418):0.001732721193):0.002812660002,((GCF_002021755.1:0.002176903627,GCF_002887655.1:0.001435586264):0.006122512684,(GCF_002906655.1:0.002140269749,GCF_002887615.1:0.004520294657):0.01982926747):0.003228927127):0.01949881258,(((GCF_003076895.1:0.0009154095522,(GCF_000196095.1:0.00115680371,((GCF_001879585.1:0.001188963212,(((GCF_001636035.1:0.001670465967,GCF_001682175.1:0.001568721179):4.154722972e-05,((GCF_002073775.2:0.001483992536,GCF_002220985.3:0.001474348411):0.0001815803443,GCF_000430425.1:0.001242428672):1.0000005e-06):7.525656112e-05,((GCF_001758605.1:0.001511188348,GCF_001887055.1:0.0007040674354):0.0003994431518,GCF_003085735.1:0.001590040541):1.0000005e-06):0.0001992499064):0.0001973244512,((GCF_000328405.1:0.001144402685,GCF_003351885.1:0.00152204117):0.0003227175892,((GCF_000430405.1:0.001732046784,GCF_000568495.1:0.001271944834):0.0006037360497,(((GCF_001188185.2:0.001782393715,GCF_001304775.1:0.001499993579):0.0004389713784,GCF_001700835.1:0.001378591392):7.765794957e-05,GCF_001558495.2:0.002235112475):1.0000005e-06):0.0005125046113):0.0001500079635):0.0001630733568):0.0007783907185):6.106364424e-05,GCF_001433415.1:0.0004284333304):0.01818339156,((GCF_001680045.1:0.0008812934878,(((GCF_001680025.1:0.00129339248,GCF_001680085.1:0.002500592847):0.0002153379205,GCF_000241385.1:0.002040516352):5.587917497e-05,GCF_001680065.1:0.001837588571):0.0004744475465):0.02213095599,((((GCF_002953535.1:0.001731562613,(GCF_002953515.1:0.001245231806,GCF_002953975.1:0.001063366388):1.0000005e-06):0.0002167776698,GCF_001469735.1:0.001007626626):0.0006016178265,GCF_001679745.1:0.001242280803):0.006556609844,(GCF_000024825.1:0.001169927472,(GCF_002953335.1:0.001791318962,(GCF_002953355.1:0.001085199431,GCF_002953395.1:0.001966821553):0.0002839126358):0.0005091053128):0.005200783232):0.02594621878):0.006364277093):0.01269158615):0.01879643644):0.01326251129):0.01092827913):0.01426080928,GCF_002214345.1:0.0626973634):0.01248245403):0.01300527935,(GCF_900233005.1:0.06678956537,(GCF_003345295.1:0.01059753806,(GCF_002119525.1:0.003823894544,GCF_000091465.1:0.004982826157):0.008235960836):0.05308585494):0.01844878474):0.01625259166):0.02108895208):0.04880051637):0.04072567684):0.02196854349);
```
