## Supplementary material for "Microbial genomic trait evolution is dominated by frequent and rare pulsed evolution": combo.cds.Xanthomonadaceae.tre

```
(((GCF_003233695.1:0.06161497412,(GCF_003367355.1:0.09291189501,(GCF_002355975.1:0.02806734981,(GCF_001442745.1:0.02915936698,(GCF_001442805.1:0.02810000194,(GCF_001442785.1:0.003710109237,GCF_002355295.1:0.002357204495):0.0220991749):0.008956622709):0.01608448662):0.02556139494):0.01415379407):0.01494682657,(GCF_002327105.1:0.08441815255,GCF_003293695.1:0.08484369107):0.02022434822):0.008699760786,((GCF_000233915.3:0.08189204849,(((GCF_900094325.1:0.005847023621,(GCF_001021935.1:0.001232980002,GCF_003050685.1:0.0009497353329):0.00422699904):0.02374750105,(GCF_000087965.2:0.05553394394,GCF_000815185.1:0.01276748333):0.008845592537):0.02417884855,(((GCF_002951995.1:0.007910214169,GCF_001314305.1:0.007837093377):0.04858720456,(((GCF_003428825.1:0.00571641512,GCF_002966815.1:0.008905807937):0.01603375203,(GCF_002025605.1:0.01607307146,(GCF_000020665.1:0.01399690348,(GCF_001274595.1:0.01175394965,(((GCF_000284595.1:0.001974861152,GCF_002189545.2:0.001164419028):0.008280253989,(((((GCF_900475685.1:0.001675989164,GCF_002951115.1:0.004667231446):0.0009020239862,GCF_900186865.1:0.0009980589003):0.0002207448674,GCF_000072485.1:0.002623299671):9.706125558e-05,(GCF_002208885.2:0.00146202991,GCF_900475405.1:0.001674865328):0.0003951927619):0.007713918309,(((GCF_002138415.1:0.005114490257,GCF_003006435.1:0.006239073221):0.001255671458,(GCF_003030985.1:0.007395384887,GCF_001274675.1:0.00604645648):0.002024420049):0.001782823843,GCF_003205835.1:0.006158627465):0.001558712208):0.003876914673):0.001193945959,(GCF_002192255.1:0.007191134549,(GCF_000223885.1:0.005405713134,GCF_002847385.1:0.00408220845):0.002399981993):0.002075813622):0.003889261519):0.005453739556):0.006802779432):0.005686298228):0.02955502142,(GCF_001806305.1:0.02643087684,GCF_001704155.1:0.02628364248):0.01982285516):0.01386815516):0.01712089853,(((GCF_900183985.1:0.0004809832428,(GCF_900183995.1:4.558058589e-05,GCF_900183975.1:9.114341002e-05):0.0001118871082):0.05479737877,((((GCF_001908815.1:0.001027875495,GCF_001908725.1:0.0009343571077):0.02508464619,((GCF_003015715.1:0.02509987503,((GCF_002850175.1:0.0005340937655,(GCF_002850135.1:4.65122391e-05,GCF_003031365.1:4.551208762e-05):0.0005201075022):0.004062509509,((((GCF_001042815.1:0.000273269333,GCF_000940825.1:0.0003643276251):0.0004493144623,(GCF_001042735.1:0.0003640223234,(GCF_001042855.1:4.551234693e-05,GCF_001042875.1:4.551234692e-05):0.0004567327919):0.001375258338):1.0000005e-06,GCF_001042795.1:0.0004886861374):0.003578781692,(GCF_003122405.1:0.0001610931497,((GCF_000019585.2:0.0004139500338,(GCF_003382915.1:0.0003145994935,(GCF_001746695.1:4.548553193e-05,(((GCF_001746715.1:4.54914352e-05,(GCF_003427055.1:0.0002730905852,GCF_002023005.1:4.549093288e-05):1.0000005e-06):1.0000005e-06,(GCF_000010025.1:4.549130144e-05,(GCF_001746735.1:4.649143573e-05,GCF_003428965.1:0.0001820123044):1.0000005e-06):1.0000005e-06):1.0000005e-06,GCF_002895725.2:4.549095035e-05):4.550221534e-05):0.000140451387):1.0000005e-06):0.0005576281019,(GCF_001746615.1:9.156746346e-05,GCF_001746655.1:0.00022709913):0.0002587051071):0.0001283661016):0.005104303659):0.0005642312856):0.0135136142):0.006276629829,(((GCF_002218245.1:0.002114765146,((GCF_001610915.1:0.00422931563,((GCF_002759115.1:4.647471483e-05,GCF_002759095.1:4.548085945e-05):0.01322975536,(GCF_002759215.1:0.0001365369239,((GCF_002759355.1:0.0001364699593,GCF_002759415.1:9.332366199e-05):1.0000005e-06,GCF_002759255.1:4.649386911e-05):4.54647662e-05):0.002194415099):0.002091903924):0.001427745058,((GCF_002218285.1:0.002416062086,(GCF_002218265.1:0.002177560436,(GCF_002759195.1:4.549502586e-05,GCF_002759175.1:9.099420083e-05):0.001250662488):0.0004107899232):0.0003368398898,GCF_002759275.1:0.001753769699):0.0003907489881):0.000853081332):0.005262515293,(((GCF_002224525.1:4.549132877e-05,(GCF_002288565.1:4.549129043e-05,GCF_002224545.1:0.0001364860359):1.0000005e-06):0.000273116116,GCF_002288585.1:0.0002274327728):0.00191004821,(((GCF_002139955.1:4.546907465e-05,GCF_002139995.1:0.0001364153978):1.0000005e-06,((((GCF_000961395.1:4.546891253e-05,GCF_001922065.1:9.093827818e-05):2.000001e-06,GCF_000816885.1:9.0941621e-05):1.0000005e-06,GCF_000961255.1:4.546838396e-05):1.0000005e-06,GCF_000348585.1:0.0001364177473):9.093987393e-05):0.001846134738,GCF_001854145.1:0.001854463506):0.0006602204804):0.003672548418):0.004723952822,(GCF_000192045.2:0.002625179664,(GCF_001908795.1:5.054722737e-05,(GCF_000009165.1:0.0001424047459,GCF_000225915.1:0.003558473848):4.604960672e-05):0.002910492611):0.007926040979):0.008934375126):0.01054524371):0.005439632496,(GCF_000221965.1:0.004423817383,((GCF_000070605.1:0.002145133704,GCF_000012105.1:0.0036337345):0.0007428077985,GCF_002776775.1:0.001515135886):0.00430965503):0.02767745508):0.007251195907,(GCF_001908775.1:0.0001365370435,GCF_001908755.1:0.004490341418):0.02438581327):0.00366959456):0.03356081931,(GCF_003352785.1:0.0498890256,((GCF_002117875.1:0.0005043210515,GCF_001456335.2:0.002291206986):0.00527370694,(GCF_000019325.1:0.004062859796,(GCF_000698805.1:0.003306731943,GCF_000698825.1:0.003253253097):0.004847286283):0.006206499818):0.08290597107):0.2453631682):0.0205487323):0.01762329206):0.01735707776):0.01459516179,GCF_000185965.1:0.06609912189):0.01478690089);
```
