## Supplementary material for "Microbial genomic trait evolution is dominated by frequent and rare pulsed evolution": archaea.263.tre

```
(GCF_000970245.1:0.000796376742,((GCF_000970205.1:0.0006291629974,GCF_000007065.1:0.0001275730342):0.0007820392422,((((((((((((((((GCF_900090055.1:0.5368994522,(((GCF_000152265.2:0.004836536462,GCF_002078355.1:0.002053214392):0.3189969959,GCF_000008265.1:0.2527895478):0.189732853,(GCF_000011185.1:0.1629709307,GCF_000195915.1:0.1632984385):0.2696588965):0.08066719468):0.4048360627,(GCF_000327505.1:0.1162484615,GCF_000025665.1:0.1058263407):0.3146509425):0.1215882768,(GCF_000404225.1:0.378439284,(GCF_000800805.1:0.2163463386,((GCF_000300255.2:0.1045339523,GCF_000350305.1:0.1716515793):0.03702246675,GCF_001560915.1:0.1435711659):0.1525734397):0.2678277974):0.2519025484):0.1757531819,((((GCF_000092305.1:0.1946546572,((GCF_000091665.1:0.01402699792,(GCF_000025525.1:0.01860010077,(GCF_000023985.1:0.0383272242,GCF_000739065.1:0.01923763556):0.01012599446):0.007660012581):0.02730571683,GCF_000024625.1:0.07677511753):0.05504154327):0.102296619,(GCF_000214415.1:0.09342482799,((GCF_000017185.1:0.19090889,GCF_000179575.2:0.08776970856):0.06784329074,(GCF_000006175.1:0.2292434566,(GCF_000017165.1:0.1102880115,(((GCF_000017225.1:0.01661069207,GCF_000018485.1:0.01566049857):0.007634219135,GCF_000016125.1:0.01758517915):0.0108657963,(GCF_002945325.1:0.005293852891,(GCF_000220645.1:0.006446737153,GCF_000011585.1:0.00383361029):0.002426197056):0.01908581388):0.06740354645):0.08607495556):0.1016556553):0.1205124898):0.06677593704):0.3837238546,(GCF_000166095.1:0.2833829136,((GCF_900095815.1:0.0759862733,(GCF_000145295.1:0.04045704121,(GCF_000828575.1:0.006362521385,GCF_000008645.1:0.03953281472):0.03983405937):0.0482892224):0.1848714203,((GCF_000404165.1:0.2025030521,(((GCF_002813085.1:0.001875197868,GCF_000016525.1:0.001123258174):0.08744947206,(GCF_001477655.1:0.09206707815,GCF_001548675.1:0.09318884491):0.04218887686):0.1304981564,(GCF_001563245.1:0.0689548148,GCF_000024185.1:0.06508609923):0.1484352652):0.03719489775):0.1921318386,((((GCF_000499765.1:0.04028121132,(GCF_000953115.1:0.001270205354,(GCF_001458655.1:0.0003804203109,GCF_000762265.1:0.0005854067044):0.001101690825):0.01971644099):0.04661705338,(GCF_002813695.1:0.001489494247,(GCF_002813675.1:0.0005978491348,GCF_002813655.1:0.001556470737):0.001042311129):0.06668078513):0.1508317927,(GCF_000191585.1:0.1796025374,(GCF_900095295.1:0.1141339097,GCF_000214725.1:0.1132564537):0.04543967775):0.05660728966):0.07199496495,(GCF_000012545.1:0.1049862316,GCF_003268005.1:0.1185809556):0.3277425808):0.06052899364):0.05207127847):0.1195213458):0.2454645938):0.06663345931,(((GCF_000215995.1:0.07556303281,((((GCF_001577775.1:0.01887383407,(GCF_900012635.1:1.0000005e-06,GCF_002214605.1:4.394037861e-05):0.01721991146):0.02572445465,GCF_000263735.1:0.04682811229):0.01759013666,(GCF_000195935.2:0.04619329946,(GCF_000211475.1:0.05322490604,GCF_000011105.1:0.0555482045):0.01430090006):0.03177409317):0.01283280529,(GCF_000007305.1:0.0005355563721,GCF_000275605.1:3.906357526e-05):0.07133583005):0.04235316411):0.03943394024,(((GCF_001647085.1:0.04607331473,GCF_000018365.1:0.02574080723):0.02339366257,((((GCF_000009965.1:0.01440085425,GCF_001592435.1:0.01643806282):0.04092248767,(((GCF_000816105.1:0.03313200273,(GCF_000022365.1:0.01878352077,GCF_000151205.2:0.02159157035):0.01566225641):0.0114328582,((GCF_000585495.1:0.009750216266,GCF_900198835.1:0.01425990589):0.0214284073,GCF_000769655.1:0.03428052478):0.01288749253):0.02593774439,GCF_002214385.1:0.05486895002):0.01083128268):0.01782995796,GCF_002214585.1:0.06161132455):0.01921996274,((GCF_000265525.1:0.04265051602,(GCF_000221185.1:0.04440227463,(((GCF_002214565.1:0.006406237584,GCF_002197185.1:0.005373810985):0.01906256376,GCF_002214465.1:0.03296890521):0.009424912226,(GCF_002214545.1:0.0324949225,(GCF_002214525.1:0.1013031643,GCF_002214365.1:0.05321129194):0.03332474349):0.00729831261):0.01275582088):0.01142112807):0.01089728654,(GCF_002214485.1:0.04104757566,GCF_002214505.1:0.0400139435):0.01352993882):0.01115678806):0.02192372384):0.07322644844,((GCF_000517445.1:0.02255801467,(GCF_001433455.1:0.004815323487,GCF_000151105.2:0.00248963682):0.02091211057):0.04783088615,(GCF_000725425.1:0.1478746141,(GCF_000022545.1:0.09261582699,(GCF_000246985.2:0.01221138795,GCF_001484685.1:0.02389642252):0.02838568507):0.05893015261):0.0236754259):0.04353268124):0.03658966634):0.4241161847,(((((((GCF_000812185.1:0.2860677625,((GCF_000299395.1:0.06346095994,GCF_000956175.1:0.07185487568):0.0342490962,GCF_002156965.1:0.09146205875):0.1525937961):0.07301841093,(GCF_002787055.1:0.062579439,GCF_000955905.1:0.06033542431):0.1643181922):0.3337804607,GCF_000698785.1:0.4002766655):0.1298472522,GCF_002906215.1:0.361958536):0.5460376068,GCF_000019605.1:0.9584331821):0.08560426625,(((GCF_000993805.1:0.2720155149,(GCF_000015225.1:0.1675023124,(GCF_000813245.1:0.001443600015,GCF_000446015.1:0.0022243137):0.1929374672):0.1250644063):0.4470999568,((GCF_000015205.1:0.2771377335,(GCF_000253055.1:0.1453752323,GCF_000193375.1:0.1332642144):0.1667877595):0.2596231145,(GCF_000018305.1:0.4860066608,(GCF_000190315.1:0.08166689684,GCF_000148385.1:0.04560028541):0.319538287):0.1160413225):0.2867150623):0.120701118,((((GCF_000092465.1:0.03349068202,GCF_000015945.1:0.02807185773):0.2562779011,(GCF_000264495.1:0.3512630752,(GCF_000092185.1:0.2752825822,(GCF_000186365.1:0.1202198649,(GCF_000020905.1:0.01214871104,GCF_000231015.2:0.00876965421):0.1195785409):0.1644326113):0.1059449837):0.09715445308):0.2668908786,(((GCF_000015145.1:0.1430334019,GCF_001412615.1:0.1531818256):0.1745118321,GCF_000223395.1:0.2860914559):0.1888651839,(GCF_001481685.1:0.2570097495,GCF_000017945.1:0.2266723814):0.3904426297):0.05537988683):0.06038186399,(((GCF_003431325.1:0.1199525619,GCF_000144915.1:0.1028751526):0.2674718799,GCF_000317795.1:0.3659353323):0.4034509595,((GCF_000011205.1:0.1628634324,((GCF_002215525.1:1.0000005e-06,(((GCF_000338775.1:1.0000005e-06,GCF_002215565.1:1.0000005e-06):1.0000005e-06,GCF_000340315.1:1.0000005e-06):1.0000005e-06,((GCF_002215445.1:1.0000005e-06,GCF_002215405.1:1.0000005e-06):1.0000005e-06,GCF_000012285.1:1.0000005e-06):1.0000005e-06):1.0000005e-06):1.0000005e-06,GCF_002215485.1:1.0000005e-06):0.2520898919):0.08372882019,((GCF_001719125.1:0.160869096,((GCF_900079115.1:1.0000005e-06,((GCF_000968395.1:1.0000005e-06,((GCF_000024745.1:1.0000005e-06,GCF_000968435.1:1.0000005e-06):1.0000005e-06,GCF_000968355.1:1.0000005e-06):1.0000005e-06):0.002689482704,GCF_000007005.1:4.461648405e-05):4.395470952e-05):0.03142355295,((GCF_000022405.1:0.0005597157284,GCF_000022425.1:0.0007425159989):0.0007398893377,(((GCF_000022485.1:0.001320661177,GCF_000022465.1:0.000307744705):0.0003070829287,GCF_000022385.1:0.0007925001688):0.002253133272,(GCF_000189555.1:0.0006507078005,GCF_000364745.1:0.0006942636236):0.001038496893):0.0002184817907):0.02901897727):0.1181948686):0.1441215864,(((GCF_000213215.1:0.1349235382,GCF_003201765.1:0.1703438979):0.07190830047,GCF_003201835.1:0.2243692615):0.04383465687,(GCF_000204925.1:0.129819288,(GCF_003201675.1:0.1166632854,(((GCF_001266715.1:1.0000005e-06,(GCF_001266735.1:1.0000005e-06,GCF_001266695.1:1.0000005e-06):1.0000005e-06):1.0000005e-06,GCF_000016605.1:1.0000005e-06):1.0000005e-06,(GCF_001266655.1:1.0000005e-06,GCF_001266675.1:1.0000005e-06):4.414288493e-05):0.09907355435):0.04484718862):0.2223035971):0.07577131019):0.0376805092):0.4052835944):0.06454458863):0.1530865948):0.1304812641):0.09661247739,GCF_002214165.1:1.517800765):0.08140566639):0.07586719912):0.07286201976):0.1086671747,((GCF_000025505.1:0.1759923271,(GCF_001006045.1:0.08818216437,GCF_000789255.1:0.1377235263):0.1257092013):0.06166836503,((GCF_000385565.1:0.2807085491,GCF_000194625.1:0.162969888):0.04650860187,((GCF_000734035.1:0.001824879954,GCF_000008665.1:0.002296419266):0.2250955771,GCF_000025285.1:0.2103337467):0.03358313402):0.03217624902):0.366793556):0.1123421124,(GCF_000015765.1:0.4076076018,(GCF_000147875.1:0.3193811067,((GCF_000013445.1:0.3884991001,((GCF_000017625.1:0.1357600929,GCF_000327485.1:0.1426606585):0.1311557179,GCF_000021965.1:0.2729061125):0.05641524797):0.0478436962,(((GCF_900036045.1:0.002386238775,GCF_900079125.1:0.003307906798):0.006480264073,GCF_000304355.2:0.006718158165):0.06977626499,GCF_000015825.1:0.07938384203):0.1755557868):0.04757874007):0.06095023593):0.3564780704):0.05638750705,(((((GCF_001886955.1:0.002051168732,GCF_001767315.1:0.002074496721):0.2169933007,(GCF_001011115.1:1.0000005e-06,GCF_001305655.1:0.00182120598):0.1505348392):0.0673770192,((GCF_000230955.2:0.07836544604,GCF_001488575.1:0.07477013264):0.0322654085,(GCF_000006805.1:1.0000005e-06,GCF_000069025.1:1.0000005e-06):0.1503527266):0.08388439434):0.04679900419,((((GCF_002788215.1:0.1888067398,(GCF_002355635.1:0.1123757842,(GCF_002355655.1:0.04950592398,GCF_000022205.1:0.04557812156):0.08904792696):0.06188589257):0.02597627745,GCF_000224475.1:0.2219475218):0.02285989753,((GCF_003342695.1:0.001619562687,GCF_003342675.1:0.001603128482):0.1631178228,(GCF_002906575.1:0.1528718917,(((GCF_000237865.1:0.003181389765,GCF_000009185.1:0.002423853215):0.2384026977,GCF_000172995.2:0.08126769981):0.04038166875,(GCF_000306765.2:0.03370231765,(GCF_001190965.1:0.009737765901,GCF_000025685.1:0.01368450674):0.02462066718):0.1005939508):0.0294772279):0.03069970217):0.02283865404):0.06977167465,(((GCF_000026045.1:0.08724011174,GCF_000591055.1:0.1093795492):0.146608306,(GCF_001989615.1:0.1537593133,((GCF_003058365.1:0.2725946249,(GCF_000023945.1:0.0380065047,GCF_000470655.1:0.03315270185):0.1075130991):0.06334069547,(GCF_000023965.1:0.1306892048,((GCF_000011085.1:0.0138749324,(GCF_000827835.1:0.002894126403,(GCF_000504565.1:1.0000005e-06,GCF_000223905.1:1.0000005e-06):0.001742516532):0.01084802505):0.008612504035,GCF_002844335.1:0.0123329554):0.1221025622):0.04728035713):0.02958439443):0.03435371297):0.03488981055,((GCF_000403645.1:0.2341274102,GCF_000196895.1:0.2097484455):0.03529236696,(GCF_000517625.1:0.1067457176,((((GCF_000281695.1:0.04671576397,GCF_000230735.2:0.03866763398):0.0317782055,(GCF_000025325.1:0.0489692767,GCF_001971705.1:0.07716075468):0.01548410508):0.01795642539,((GCF_000025625.1:0.07054066779,GCF_000328685.1:0.08172868023):0.01507121783,((GCF_000226975.2:0.04180882693,GCF_000230715.2:0.06105020974):0.04628886104,GCF_000217715.1:0.05170810902):0.01504968754):0.01400088945):0.01154344108,((GCF_003430825.1:0.001654316084,GCF_003430805.1:0.002032330635):0.0566452571,GCF_002156705.1:0.06089885723):0.03730767911):0.02846689941):0.1165391296):0.02858258228):0.02016586001):0.03460121607):0.6597120047,(GCF_000063445.1:0.1879522644,GCF_000251105.1:0.1628406846):0.2895241117):0.067888972):0.07194632756,(GCF_000235565.1:0.2556665592,GCF_000204415.1:0.2786630552):0.2561181477):0.1943710353,((GCF_000196655.1:0.2692756512,GCF_000217995.1:0.2416823559):0.04708929276,(((GCF_000013725.1:0.1025010554,GCF_000970325.1:0.0696246443):0.1063640217,(GCF_001889405.1:0.01962281186,GCF_000025865.1:0.02250226533):0.2564005033):0.03670956148,(GCF_000306725.1:0.180966265,GCF_000328665.1:0.1962608288):0.06401230922):0.02775149329):0.04995435979):0.1812882826,GCF_000970045.1:0.08670515091):0.05504383232,(GCF_000969885.1:0.06216029497,(GCF_000970305.1:0.02463796177,((GCF_000969905.1:0.001490155634,GCF_000969945.1:0.001349612782):0.01610806889,((GCF_000970025.1:0.0006685223204,(GCF_001027005.1:0.0007331137205,GCF_000970065.1:0.0006037486455):0.002075069659):0.01498293456,(GCF_000969985.1:1.0000005e-06,GCF_000195895.1:4.296596945e-05):0.01882307294):0.009505464171):0.0101178146):0.02467854854):0.03272230336):0.02516595757,((GCF_000970005.1:0.0003599948727,GCF_000969965.1:0.0006101062036):0.02623064915,GCF_000970265.1:0.03891120773):0.02310628293):0.007666680245,(GCF_000970085.1:0.002241109652,GCF_000970145.1:0.002494194583):0.04057846162):0.01541737647,GCF_000970285.1:0.02498979302):0.03284574241,GCF_000970225.1:0.002106044775):0.001577151417,GCF_000970185.1:0.001232134345):0.0005218163043):0.001244306711,GCF_000970165.1:0.002957527362);
```
