## Supplementary material for "Microbial genomic trait evolution is dominated by frequent and rare pulsed evolution": bacteria.10616.tre

```
((((((GCF_001900695.1:0.000049556,(GCF_001901465.1:0.000298163,GCF_001900375.1:0.000000006)0.986:0.000298243)0.998:0.000546839,(((GCF_001900515.1:0.0,GCF_001901425.1:0.0):0.000248326,(GCF_002163935.1:0.000149019,(GCF_003017375.1:0.000049671,(GCF_003018915.1:0.000099343,(GCF_000010745.1:0.000000006,GCF_003019135.1:0.000049672)0.791:0.000049675)0.778:0.000049664)0.000:0.000000006)0.000:0.000000006)0.960:0.000198654,(GCF_001901005.1:0.000149017,GCF_003018655.1:0.000049663)0.956:0.000198703)0.715:0.000049602)0.870:0.000099303,((GCF_001693635.1:0.000099341,((GCF_001900815.1:0.0,GCF_002163655.1:0.0,GCF_002787935.1:0.0):0.000000006,((GCF_002180275.1:0.0,GCF_002055635.1:0.0):0.000049669,(GCF_002011945.1:0.0,GCF_002180095.1:0.0):0.000000006)0.840:0.000049668)0.000:0.000000006)0.862:0.000099395,((GCF_002310555.1:0.000248344,(GCF_003017935.1:0.0,GCF_003018615.1:0.0):0.000049648)0.926:0.000149043,((GCF_001900905.1:0.000099387,(GCF_001660565.1:0.000645956,(((GCF_003018355.1:0.0,GCF_003176855.1:0.0):0.000000006,GCF_003017615.1:0.000049662)0.932:0.000049654,(GCF_002237325.1:0.000099331,(GCF_001900675.1:0.000000006,GCF_002741455.1:0.000049663)0.000:0.000000006)0.000:0.000000006)0.762:0.000049581)0.891:0.000099442)0.898:0.000099321,(GCF_003112205.1:0.000298070,GCF_001886935.1:0.000099353)0.471:0.000099307)0.000:0.000000006)0.873:0.000099360)0.882:0.000099426)0.758:0.000049624,((GCF_001900495.1:0.000149001,(GCF_002163695.1:0.000049662,(GCF_002796445.1:0.000099358,(GCF_002012125.1:0.000596515,GCF_003342715.1:0.000000006)0.945:0.000149037)0.933:0.000149001)0.000:0.000000006)0.000:0.000000006,((GCF_001900475.1:0.000000006,GCF_003019115.1:0.000055151)0.831:0.000087609,((GCF_003019155.1:0.000198673,(GCF_003018155.1:0.000000006,(GCF_002055605.1:0.000049661,GCF_002057245.1:0.000049662)0.000:0.000000006)0.000:0.000000006)0.976:0.000374498,((GCF_002803805.1:0.000841137,((GCF_002844165.1:0.0,GCF_003018935.1:0.0,GCF_003112145.1:0.0,GCF_003019055.1:0.0,GCF_003018775.1:0.0):0.000000006,GCF_003018695.1:0.000000006)0.990:0.000351790)0.709:0.000056139,((((GCF_001420935.1:0.000049654,GCF_003017805.1:0.000000006)0.936:0.000149011,(GCF_003019075.1:0.000000006,GCF_003018075.1:0.000049653)0.747:0.000049634)1.000:0.000597768,(GCF_003018375.1:0.000347955,(GCF_001721225.1:0.000198746,((GCF_003018395.1:0.0,GCF_002863665.1:0.0,GCF_002863685.1:0.0):0.000000006,GCF_002863885.1:0.000049651)0.999:0.000496863)0.861:0.000099234)0.981:0.000346616)0.990:0.000439082,(((GCF_001677515.1:0.001040068,((GCF_001900415.1:0.0,GCF_001900435.1:0.0):0.000447701,((GCF_001900335.1:0.0,GCF_001900355.1:0.0):0.000895485,((((((GCF_003204155.1:0.000198750,((GCF_001750845.1:0.0,GCF_002741195.1:0.0):0.000000006,(GCF_002741575.1:0.000049664,(GCF_002269325.1:0.000000006,((GCF_002741335.1:0.0,GCF_001888075.1:0.0):0.000049664,GCF_003290205.1:0.000099332)0.000:0.000000006)0.000:0.000000006)0.825:0.000049664)0.972:0.000248492)0.964:0.000198730,((GCF_002741315.1:0.0,GCF_002741175.1:0.0,GCF_002741295.1:0.0):0.000149009,(GCF_001900775.1:0.000148986,(GCF_900474445.1:0.000000006,(GCF_900474495.1:0.000049661,GCF_001900985.1:0.000000006)0.915:0.000049656)0.000:0.000000005)0.998:0.000447272)0.730:0.000049662)0.814:0.000049643,((GCF_001969285.2:0.000049658,GCF_003013205.1:0.000049659)0.000:0.000000006,(GCF_003111785.1:0.000148990,(GCF_002741215.1:0.000148988,(GCF_000987875.1:0.0,GCF_000210475.1:0.0):0.000298028)0.000:0.000000006)1.000:0.000000006)0.000:0.000000006)0.971:0.000248322,((GCF_900174635.1:0.0,GCF_900174625.1:0.0):0.000099331,GCF_000017765.1:0.000596528)0.871:0.000099333)0.984:0.000298721,(((GCF_002812545.1:0.000995965,(GCF_002201835.1:0.000099301,((GCF_001886575.1:0.0,GCF_001900835.1:0.0,GCF_002192275.1:0.0,GCF_002850675.3:0.0,GCF_003051985.2:0.0,GCF_001886535.1:0.0,GCF_002142695.1:0.0,GCF_001886755.1:0.0,GCF_001886555.1:0.0):0.000000006,GCF_003030365.1:0.000049648)0.000:0.000000006)1.000:0.001595425)0.999:0.000775468,((GCF_001936315.1:0.000099307,((GCF_002855415.1:0.000000006,(GCF_003018815.1:0.000000006,GCF_002853655.1:0.000099307)0.908:0.000049649)0.978:0.000198636,GCF_000212715.2:0.000248325)0.000:0.000000006)0.945:0.000148991,(GCF_000974505.1:0.000110303,(GCF_003254065.1:0.000055149,(((((((GCF_000988465.1:0.0,GCF_002310735.1:0.0,GCF_002952935.1:0.0,GCF_002788295.1:0.0,GCF_002953875.1:0.0,GCF_002879975.1:0.0,GCF_003367885.1:0.0,GCF_001020945.2:0.0,GCF_002953015.1:0.0,GCF_002952895.1:0.0,GCF_900096795.1:0.0,GCF_001308165.1:0.0,GCF_001308065.1:0.0,GCF_002953075.1:0.0,GCF_000750555.1:0.0,GCF_002118095.1:0.0,GCF_002899535.1:0.0,GCF_900096845.1:0.0,GCF_002899495.1:0.0,GCF_002953035.1:0.0,GCF_001932515.1:0.0,GCF_002953895.1:0.0,GCF_001544635.1:0.0,GCF_000005845.2:0.0,GCF_000988385.1:0.0,GCF_000974885.1:0.0,GCF_000022345.1:0.0,GCF_002952955.1:0.0,GCF_003052645.1:0.0,GCF_002012185.1:0.0,GCF_002899515.1:0.0,GCF_002952915.1:0.0,GCF_002953855.1:0.0,GCF_001566335.1:0.0,GCF_000952955.1:0.0,GCF_001999185.1:0.0,GCF_001021005.2:0.0,GCF_001043215.1:0.0,GCF_001308125.1:0.0,GCF_002952855.1:0.0,GCF_002934025.1:0.0,GCF_000801205.1:0.0,GCF_002953815.1:0.0,GCF_002843685.1:0.0,GCF_002952875.1:0.0,GCF_003033905.1:0.0,GCF_002953755.1:0.0,GCF_000988355.1:0.0,GCF_000725305.1:0.0,GCF_002953095.1:0.0,GCF_002953835.1:0.0,GCF_000010245.2:0.0,GCF_002953775.1:0.0,GCF_001276585.2:0.0,GCF_000981485.1:0.0,GCF_002953055.1:0.0,GCF_002953795.1:0.0,GCF_002787315.1:0.0,GCF_002952995.1:0.0,GCF_000350185.1:0.0,GCF_000499485.1:0.0):0.000000006,((GCF_000953515.1:0.000049652,GCF_003052665.1:0.000099308)0.601:0.000000006,GCF_000814145.2:0.000049652)0.000:0.000000006)1.000:0.000000006,((GCF_002945135.2:0.000049652,(GCF_002192295.1:0.0,GCF_002870165.1:0.0,GCF_001610755.1:0.0,GCF_002180215.1:0.0,GCF_002860105.1:0.0,GCF_002180135.1:0.0,GCF_002903125.1:0.0,GCF_002180055.1:0.0,GCF_003073835.1:0.0):0.000000006)0.848:0.000049652,(GCF_001559655.1:0.0,GCF_000019425.1:0.0,GCF_001559675.1:0.0):0.000049652)0.000:0.000000005)1.000:0.000000006,((GCF_001860505.1:0.000049652,((GCF_002787545.1:0.0,GCF_002786655.1:0.0):0.000049652,GCF_003352425.1:0.000099309)0.000:0.000000006)0.690:0.000000006,(GCF_001900715.1:0.000000006,GCF_001900655.1:0.000000006)0.943:0.000099335)0.000:0.000000006)0.000:0.000000005,(((GCF_003030025.1:0.000298019,(GCF_001900455.1:0.000099314,(GCF_003432305.1:0.000049654,GCF_000829985.1:0.000099324)0.000:0.000000006)0.000:0.000000005)0.909:0.000099315,(((GCF_001723505.1:0.0,GCF_000833635.2:0.0,GCF_001183665.1:0.0,GCF_000270105.1:0.0,GCF_001183685.1:0.0,GCF_001183645.1:0.0,GCF_002848225.1:0.0,GCF_000023365.1:0.0,GCF_001455385.1:0.0):0.000000006,GCF_001663075.1:0.000049653)0.925:0.000099309,((GCF_000974865.1:0.0,GCF_000974465.1:0.0,GCF_000974575.1:0.0,GCF_000974535.1:0.0,GCF_000974405.1:0.0,GCF_000974825.1:0.0):0.000000006,(GCF_000800215.1:0.0,GCF_000800765.1:0.0):0.000049652)0.912:0.000099309)0.330:0.000000005)1.000:0.000000006,(GCF_003180975.1:0.000049652,(GCF_000968515.1:0.000547093,(GCF_900092615.1:0.000049642,GCF_002007705.1:0.000099340)1.000:0.000696273)0.863:0.000098948)0.748:0.000000006)1.000:0.000000006)0.000:0.000000006,(GCF_001900575.1:0.000447147,((GCF_001682305.2:0.0,GCF_002310715.1:0.0):0.000000006,(GCF_001901365.1:0.000049655,GCF_003231115.1:0.000049654)0.777:0.000049653)0.952:0.000099310)0.000:0.000000005)0.000:0.000000006,(GCF_002855325.1:0.000248362,GCF_001735705.1:0.000099302)0.996:0.000397542)1.000:0.000049516)0.122:0.000000058)0.732:0.000000085)0.783:0.000070162)0.426:0.000099355,GCF_900184875.1:0.000219299)0.722:0.000028652)0.964:0.000198805,(((GCF_002761835.1:0.0,GCF_002079225.1:0.0,GCF_900186905.1:0.0):0.000496720,(GCF_002077195.1:0.000049632,(GCF_002494365.2:0.000099315,GCF_002105735.1:0.000049658)0.770:0.000049670)1.000:0.001294561)0.955:0.000388937,((GCF_002056065.1:0.000466497,(GCF_900474625.1:0.000118778,((GCF_000597845.1:0.0,GCF_000599625.1:0.0,GCF_000599645.1:0.0):0.000000006,GCF_002012105.1:0.000049646)0.924:0.000179206)0.886:0.000198911)0.978:0.000468652,((GCF_001029125.1:0.000695872,(GCF_003287245.1:0.000000006,(GCF_001678925.1:0.000397482,((GCF_002993265.1:0.0,GCF_001559615.2:0.0,GCF_002090355.1:0.0,GCF_002078295.1:0.0,GCF_000009565.1:0.0,GCF_001559635.1:0.0,GCF_001596115.1:0.0,GCF_002078275.1:0.0,GCF_000022665.1:0.0,GCF_000023665.1:0.0,GCF_000830035.1:0.0,GCF_001039415.1:0.0,GCF_000833145.1:0.0):0.000000006,GCF_000017985.1:0.000049655)0.916:0.000049656)0.000:0.000000006)0.925:0.000149007)0.882:0.000098818,(((GCF_002968715.1:0.000099261,(GCF_001900795.1:0.000049659,GCF_002310675.1:0.000000006)0.993:0.000397632)0.455:0.000198773,((GCF_000019385.1:0.000000006,((GCF_002934895.1:0.0,GCF_002903105.1:0.0):0.000049213,GCF_002211725.1:0.000547306)1.000:0.001094037)0.953:0.000198705,GCF_001901315.1:0.000248332)0.000:0.000000006)0.985:0.000347801,(GCF_001900615.1:0.000198722,GCF_003031225.1:0.000298066)0.000:0.000000006)0.987:0.000298494)0.883:0.000108051)0.846:0.000397703)0.744:0.000058412)0.976:0.000298067)0.851:0.000099245)0.954:0.000352974)0.967:0.000452138,(GCF_002943855.1:0.002598072,((GCF_001677475.1:0.002050494,(((GCF_000027125.1:0.000494542,(GCF_002011985.1:0.000790872,((GCF_002278115.2:0.0,GCF_003308975.1:0.0):0.000948819,GCF_001900315.1:0.000894125)0.997:0.000763581)0.929:0.000501089)1.000:0.001991872,((((((GCF_000018045.1:0.000808134,(GCF_002947035.1:0.001901352,(GCF_002393245.1:0.0,GCF_002208985.1:0.0,GCF_002947675.1:0.0):0.001589334)0.226:0.000402555)1.000:0.025978359,(((GCF_002211925.1:0.0,GCF_000252995.1:0.0):0.000349374,(GCF_000709535.1:0.001245034,GCF_000439255.1:0.000546052)0.882:0.000199410)1.000:0.020815248,((((GCF_002211865.1:0.007795172,GCF_900475895.1:0.012623823)0.965:0.001473305,(((GCF_002234475.1:0.001548838,((GCF_900477985.1:0.003612805,(GCF_003324815.1:0.000900766,GCF_900478225.1:0.000822588)0.685:0.000163891)0.956:0.000361139,GCF_003324795.1:0.001009295)0.997:0.000778725)0.982:0.000557511,GCF_900478195.1:0.002589761)1.000:0.001987848,((((GCF_002794415.1:0.0,GCF_001628755.1:0.0,GCF_001629775.1:0.0,GCF_001629755.1:0.0):0.000262935,(GCF_003325035.1:0.000635557,(GCF_002211965.1:0.000254820,GCF_900478155.1:0.000590365)0.475:0.000166597)0.033:0.000209607)0.983:0.000613018,GCF_002211825.1:0.000920559)1.000:0.004130977,(GCF_900478215.1:0.001702331,GCF_003325315.1:0.002850086)1.000:0.010292217)0.223:0.001078642)0.362:0.000643018)0.999:0.002253832,(GCF_002211585.1:0.002518856,((((GCF_000493295.2:0.000762915,GCF_002208255.1:0.001183902)0.830:0.000424600,GCF_003325235.1:0.001615358)0.637:0.000289429,((((GCF_900477925.1:0.001655381,((GCF_003130605.1:0.0,GCF_000188955.2:0.0,GCF_003073575.1:0.0,GCF_003071485.1:0.0,GCF_003073595.1:0.0):0.000812649,((GCF_000973665.2:0.0,GCF_000940975.1:0.0):0.000000006,GCF_003054535.1:0.000000006)0.996:0.000728878)0.972:0.000404434)0.341:0.000274734,(GCF_002504105.1:0.001714203,(GCF_003325135.1:0.001308635,((GCF_003324835.1:0.0,GCF_003324855.1:0.0):0.000365693,GCF_000487255.2:0.000280224)1.000:0.001064589)0.476:0.000567952)0.628:0.000214569)0.430:0.000095946,(GCF_003429425.1:0.001418258,(((GCF_900477995.1:0.000845770,GCF_000240905.2:0.001194194)0.839:0.000117950,((GCF_000486815.2:0.000923786,((GCF_001975405.1:0.000664041,((GCF_000487015.2:0.0,GCF_000487035.2:0.0):0.000776214,(GCF_000341425.1:0.001265661,GCF_900477905.1:0.000738043)0.958:0.000334552)0.974:0.000469023)0.992:0.000615616,(GCF_001975425.1:0.000051957,GCF_000486765.2:0.000051290)1.000:0.000853110)0.299:0.000158711)0.876:0.000113091,((GCF_000487915.2:0.000411358,(GCF_000486585.2:0.000499771,(GCF_002208315.1:0.000516479,(GCF_000487775.1:0.000148946,(GCF_000020745.1:0.000049647,(GCF_900478205.1:0.000000006,GCF_002863765.1:0.000049645)0.000:0.000000006)0.000:0.000000006)0.972:0.000328416)0.321:0.000215481)0.820:0.000198509)0.995:0.000495156,((GCF_001448665.2:0.000241210,GCF_002741885.1:0.000305386)0.989:0.000451915,(GCF_002196535.1:0.0,GCF_000486855.2:0.0):0.000947908)0.852:0.000140750)0.904:0.000215822)0.816:0.000163277)0.974:0.000425085,GCF_003325195.1:0.001197354)0.905:0.000217651)0.000:0.000056415)0.947:0.000317473,(GCF_001956735.1:0.001193760,GCF_900477895.1:0.000746086)0.939:0.000242770)0.644:0.000193766)0.997:0.000732339,(((((GCF_003324995.1:0.001838466,GCF_000486915.2:0.003007665)0.892:0.000569227,((GCF_001448705.2:0.001509536,GCF_003325255.1:0.001580288)0.533:0.000404872,(((GCF_002224405.1:0.0,GCF_001647755.1:0.0):0.005363631,GCF_001447115.1:0.000561491)0.985:0.000736948,GCF_002863785.1:0.000882293)0.768:0.000325532)0.916:0.000496268)0.917:0.000249230,((GCF_003324975.1:0.001765143,((GCF_003031855.1:0.0,GCF_001535315.2:0.0,GCF_000486405.2:0.0,GCF_003031875.1:0.0,GCF_002741925.1:0.0):0.000000006,GCF_002741905.1:0.000000006)1.000:0.001360760)0.996:0.000758975,((((((GCF_001975285.1:0.001133946,(GCF_900477885.1:0.001289797,(GCF_000018385.1:0.000248392,(GCF_000742815.1:0.000056708,GCF_000008105.1:0.000151057)0.976:0.000340519)1.000:0.001300584)0.965:0.000306563)0.825:0.000164129,((GCF_001448485.2:0.001426612,(GCF_000486445.2:0.000889821,(((GCF_001612515.1:0.0,GCF_001409155.1:0.0):0.000049636,(GCF_001409195.1:0.000000006,GCF_001409175.1:0.000049634)0.000:0.000000006)0.000:0.000000006,GCF_001409135.1:0.000049636)0.998:0.000702580)0.999:0.000777556)0.681:0.000192760,((GCF_001975325.1:0.001400758,GCF_000430125.1:0.000888961)0.993:0.000510570,((GCF_001975345.1:0.0,GCF_000503845.1:0.0,GCF_000494385.2:0.0,GCF_000020885.1:0.0,GCF_000484195.2:0.0):0.001604601,((GCF_001457675.1:0.0,GCF_003073535.1:0.0,GCF_003030105.1:0.0,GCF_003073495.1:0.0):0.000000006,GCF_003073555.1:0.000000006)1.000:0.001232204)0.852:0.000134586)0.797:0.000188001)0.850:0.000144558)0.792:0.000091228,(GCF_003071545.1:0.001192983,(GCF_002946375.1:0.000993371,GCF_002234755.1:0.000797740)0.742:0.000596758)0.927:0.000293642)0.800:0.000103820,GCF_003325075.1:0.001342959)0.938:0.000198656,(((((GCF_001953695.1:0.0,GCF_001952995.1:0.0,GCF_001953675.1:0.0):0.000248231,((GCF_002290205.1:0.0,GCF_003031835.1:0.0):0.000397394,(GCF_000487935.2:0.000049647,GCF_002234735.1:0.000000006)0.895:0.000000006)0.948:0.000447506)1.000:0.000969879,(((GCF_003324935.1:0.000997182,(GCF_900086565.1:0.000895943,GCF_000018705.1:0.000745333)0.894:0.000396967)0.629:0.000207140,((GCF_002209205.2:0.001085167,GCF_001448785.2:0.001355391)0.970:0.000463246,((GCF_000020925.1:0.000000006,(GCF_003324955.1:0.000000006,GCF_001953035.1:0.000099293)0.928:0.000049644)0.994:0.000509760,(GCF_003324875.1:0.000624135,((((((GCF_002313085.1:0.0,GCF_000624175.1:0.0,GCF_000623675.2:0.0,GCF_000623455.2:0.0,GCF_003032035.1:0.0,GCF_000626695.2:0.0,GCF_003429365.1:0.0,GCF_002982095.1:0.0,GCF_000623095.1:0.0,GCF_000623735.2:0.0,GCF_000626095.2:0.0,GCF_002813935.1:0.0,GCF_000623115.2:0.0,GCF_001305235.1:0.0,GCF_000624055.2:0.0,GCF_002813995.1:0.0,GCF_000623715.2:0.0,GCF_000623655.2:0.0,GCF_000623615.2:0.0,GCF_001705055.1:0.0,GCF_000623135.1:0.0,GCF_002946675.1:0.0,GCF_000009505.1:0.0,GCF_002220345.1:0.0,GCF_003312565.1:0.0,GCF_000335875.2:0.0,GCF_000623395.2:0.0,GCF_002313105.1:0.0,GCF_002813975.1:0.0,GCF_000623475.1:0.0):0.000000006,GCF_000625855.1:0.000049643)0.856:0.000049643,(GCF_002761035.1:0.0,GCF_002761015.1:0.0,GCF_002763415.1:0.0):0.000049643)0.000:0.000000006,((GCF_002761115.1:0.000049646,(GCF_000623355.1:0.000049642,(GCF_001975265.1:0.000000006,GCF_001975555.1:0.000148941)0.840:0.000049643)0.330:0.000000006)0.000:0.000000006,((GCF_002128365.1:0.0,GCF_000626255.1:0.0,GCF_000750255.1:0.0,GCF_000626175.1:0.0,GCF_000783815.2:0.0,GCF_000626295.1:0.0,GCF_000624395.2:0.0,GCF_000626215.1:0.0,GCF_000750475.1:0.0,GCF_000623375.1:0.0):0.000049643,((GCF_000750435.1:0.0,GCF_001647045.1:0.0,GCF_003184425.1:0.0,GCF_003184325.1:0.0,GCF_000626235.1:0.0,GCF_000626195.1:0.0,GCF_002761135.1:0.0,GCF_000623315.1:0.0,GCF_000623275.1:0.0,GCF_002761155.1:0.0,GCF_000623335.1:0.0,GCF_000623295.1:0.0,GCF_003031995.1:0.0,GCF_000750415.2:0.0,GCF_002760955.1:0.0,GCF_002761095.1:0.0,GCF_000750335.1:0.0,GCF_000754375.1:0.0,GCF_000626355.1:0.0,GCF_000623055.1:0.0,GCF_000626275.2:0.0,GCF_001973275.2:0.0,GCF_000280315.2:0.0,GCF_000329365.2:0.0,GCF_002760915.1:0.0,GCF_000750215.1:0.0,GCF_002760935.1:0.0,GCF_002128385.1:0.0,GCF_000750395.2:0.0,GCF_000750455.1:0.0,GCF_002760975.1:0.0,GCF_000626335.1:0.0,GCF_002761075.1:0.0,GCF_002760995.1:0.0,GCF_000612325.1:0.0,GCF_000750375.1:0.0,GCF_000623195.2:0.0,GCF_000626375.1:0.0,GCF_001484025.1:0.0):0.000000006,(GCF_001185245.1:0.000347754,GCF_001185215.1:0.000000006)0.737:0.000049642)0.000:0.000000006)1.000:0.000000006)0.000:0.000000006)0.000:0.000000006,(GCF_000750495.1:0.000149602,GCF_000750295.1:0.000049649)0.000:0.000000006)0.000:0.000000006,((GCF_000462995.1:0.000000006,GCF_000330485.2:0.000049658)0.987:0.000397584,(GCF_000335995.2:0.000000006,GCF_000009525.1:0.000049646)0.993:0.000447228)1.000:0.000745651)0.995:0.000469554)0.986:0.000497188)0.999:0.000932506)0.832:0.000236189)0.187:0.000000006,((((GCF_000487575.2:0.0,GCF_002777175.1:0.0,GCF_003231095.1:0.0,GCF_001623665.2:0.0,GCF_000940895.2:0.0,GCF_000988525.3:0.0):0.000000006,(GCF_001623545.2:0.000049637,(GCF_001623625.1:0.000049642,((GCF_001623585.1:0.0,GCF_001620205.2:0.0,GCF_001620115.1:0.0,GCF_000963535.2:0.0,GCF_001620155.1:0.0,GCF_001620135.2:0.0,GCF_001620225.1:0.0):0.000000006,GCF_001447095.1:0.000049636)0.000:0.000000006)0.000:0.000000006)0.841:0.000049635)0.999:0.001039017,(GCF_000973685.2:0.000049614,(GCF_000483715.2:0.000148918,(GCF_000272815.2:0.000000006,((GCF_000272735.4:0.0,GCF_000272895.2:0.0,GCF_001890185.1:0.0,GCF_000272755.4:0.0,GCF_000442415.1:0.0,GCF_001922165.1:0.0,GCF_000016045.1:0.0,GCF_000272835.4:0.0,GCF_000272715.4:0.0):0.000000006,(GCF_001278315.1:0.000000006,GCF_000272775.4:0.000000006)1.000:0.000000006)0.855:0.000049631)0.768:0.000049642)0.878:0.000099293)0.992:0.000603090)0.581:0.000461707,((GCF_001692535.1:0.0,GCF_001692635.1:0.0):0.000049650,((GCF_001692495.1:0.0,GCF_001692595.1:0.0,GCF_001690035.1:0.0,GCF_001690005.1:0.0,GCF_001441245.1:0.0,GCF_001692615.1:0.0,GCF_002984035.1:0.0,GCF_001692515.1:0.0,GCF_001689935.1:0.0,GCF_000020705.1:0.0,GCF_000258365.1:0.0,GCF_001690135.1:0.0,GCF_000430085.2:0.0,GCF_001975605.1:0.0,GCF_001692575.1:0.0,GCF_001692555.1:0.0,GCF_000486045.2:0.0,GCF_001441225.1:0.0,GCF_000430105.1:0.0,GCF_001690095.1:0.0,GCF_000505705.1:0.0,GCF_001975245.1:0.0,GCF_001690055.1:0.0,GCF_001692655.1:0.0,GCF_001690115.1:0.0,GCF_001188125.2:0.0,GCF_001690075.1:0.0):0.000000006,GCF_001441205.1:0.000049650)0.000:0.000000006)1.000:0.001783798)0.459:0.000242577)0.914:0.000359698)0.936:0.000441837,(GCF_003325095.1:0.000784339,((((GCF_003030265.1:0.0,GCF_003325055.1:0.0):0.000652076,(GCF_000487295.2:0.000000006,GCF_002234775.1:0.000054791)1.000:0.001188535)0.729:0.000402510,(GCF_001975645.1:0.000000006,GCF_002234795.1:0.000053480)0.971:0.000403755)0.920:0.000357861,(GCF_002386325.1:0.001297580,((GCF_000473275.1:0.0,GCF_003052785.2:0.0,GCF_900475825.1:0.0,GCF_000486365.2:0.0,GCF_001953015.1:0.0,GCF_001305815.1:0.0,GCF_002900325.1:0.0,GCF_001305835.1:0.0):0.001240066,(GCF_002762135.3:0.000970781,(((((GCF_000486345.2:0.000049637,GCF_001922185.1:0.000000006)0.849:0.000049621,((((GCF_900184385.1:0.000049649,(GCF_003194225.1:0.0,GCF_000027025.1:0.0):0.000049645)0.899:0.000099300,(GCF_000252875.1:0.000049644,GCF_000493535.2:0.000099294)0.084:0.000000006)0.000:0.000000006,(GCF_001576275.1:0.0,GCF_001577505.1:0.0):0.000049644)0.000:0.000000006,((GCF_000213635.1:0.0,GCF_000941015.2:0.0,GCF_002209225.1:0.0,GCF_001623745.2:0.0,GCF_000188735.1:0.0,GCF_000430165.1:0.0,GCF_001729225.1:0.0,GCF_000828595.1:0.0,GCF_000210855.2:0.0):0.000000006,(GCF_003032015.1:0.0,GCF_000715155.1:0.0,GCF_001705365.1:0.0,GCF_000022165.1:0.0,GCF_002983965.1:0.0,GCF_002947135.1:0.0):0.000049644)0.000:0.000000006)0.000:0.000000006)0.909:0.000099293,((GCF_000636135.1:0.0,GCF_000493675.1:0.0,GCF_002984285.1:0.0,GCF_001617585.1:0.0,GCF_001576255.1:0.0,GCF_003181155.1:0.0,GCF_001623805.1:0.0,GCF_003181075.1:0.0,GCF_002761055.1:0.0,GCF_003347075.1:0.0,GCF_001623685.1:0.0,GCF_001623825.2:0.0,GCF_001623725.1:0.0):0.000049643,(((GCF_000380325.1:0.0,GCF_000283735.1:0.0,GCF_002201855.1:0.0,GCF_003030285.1:0.0,GCF_001558355.2:0.0):0.000000006,GCF_000006945.2:0.000000006)0.868:0.000049648,((GCF_002163995.1:0.0,GCF_001887015.1:0.0):0.000049644,(GCF_000973645.1:0.0,GCF_001623765.2:0.0,GCF_002009155.1:0.0,GCF_001623705.1:0.0):0.000000006)0.000:0.000000006)0.817:0.000049644)0.000:0.000000006)0.000:0.000000006,GCF_000743055.1:0.000000006)0.000:0.000000006,(((GCF_000430145.2:0.0,GCF_002208965.1:0.0):0.000000006,GCF_001623645.2:0.000049644)0.841:0.000049644,((GCF_001623845.1:0.0,GCF_001623775.1:0.0):0.000049646,((GCF_900166885.1:0.0,GCF_003177235.1:0.0,GCF_001293505.1:0.0,GCF_003177255.1:0.0,GCF_001540845.1:0.0,GCF_001989635.1:0.0,GCF_002210025.1:0.0,GCF_001006525.1:0.0):0.000000006,GCF_002313125.1:0.000049644)0.000:0.000000006)0.000:0.000000006)0.843:0.000049644)0.997:0.000571329)0.613:0.000330196)0.683:0.000373733)0.447:0.000374508)0.872:0.000334953)0.785:0.000142502)0.948:0.000314080,((GCF_001975445.1:0.001142691,(GCF_000487515.2:0.001733919,(GCF_001969425.1:0.001248908,(GCF_000993725.1:0.0,GCF_002234515.1:0.0):0.001439963)0.194:0.000408897)0.873:0.000337375)0.929:0.000206556,((GCF_001890445.1:0.000674607,GCF_002504125.1:0.000717739)0.922:0.000297832,GCF_003030125.1:0.001222397)0.968:0.000314325)0.885:0.000305771)0.753:0.000065695)0.738:0.000053724,((((((GCF_001975305.1:0.0,GCF_000271885.2:0.0,GCF_000940935.2:0.0,GCF_000271905.2:0.0,GCF_001890165.1:0.0):0.001093314,(GCF_900478235.1:0.000805336,(GCF_000953495.1:0.000000006,((GCF_001931555.1:0.0,GCF_001931615.1:0.0,GCF_001931595.1:0.0,GCF_001931575.1:0.0):0.000049637,GCF_002999175.1:0.000000006)0.853:0.000049637)0.998:0.000686865)0.982:0.000639601)0.937:0.000398271,((GCF_000487155.2:0.001072199,GCF_002211565.1:0.000869114)0.798:0.000198158,(GCF_002119485.1:0.001420531,(GCF_001975625.1:0.001263702,GCF_003325015.1:0.000826544)0.932:0.000396704)0.983:0.000451696)0.871:0.000119798)0.545:0.000168691,GCF_003325155.1:0.001131716)0.140:0.000174928,(((GCF_003324915.1:0.0,GCF_003325335.1:0.0):0.000645366,GCF_003325275.1:0.000448506)1.000:0.001594772,(GCF_000487615.2:0.000870067,GCF_900475965.1:0.001070377)0.977:0.000561071)0.866:0.000169904)0.793:0.000210657,(((GCF_001941405.1:0.0,GCF_000505365.2:0.0):0.001973808,GCF_000486165.2:0.001917468)0.987:0.000778939,(GCF_000439415.1:0.001547887,GCF_001454965.1:0.001191970)0.762:0.000339267)0.981:0.000540541)0.719:0.000106412)0.774:0.000126035)0.772:0.000127337)0.913:0.000186552,((GCF_001975515.1:0.001703366,(((GCF_001104885.2:0.0,GCF_001104165.2:0.0):0.000000006,(GCF_001119245.2:0.000000006,((((GCF_000195995.1:0.000099276,GCF_900205255.1:0.000049636)0.326:0.000000006,GCF_001079465.2:0.000049636)0.000:0.000000006,((GCF_001148305.2:0.0,GCF_001121865.2:0.0,GCF_900205275.1:0.0,GCF_900205295.1:0.0,GCF_000245535.1:0.0,GCF_001165785.2:0.0,GCF_001357935.2:0.0,GCF_001163025.2:0.0,GCF_900185485.1:0.0,GCF_001157245.2:0.0,GCF_001362335.2:0.0,GCF_000007545.1:0.0,GCF_001362195.2:0.0,GCF_001240865.2:0.0,GCF_001364695.2:0.0,GCF_001361075.2:0.0,GCF_001048375.2:0.0,GCF_001148125.2:0.0,GCF_001362135.2:0.0,GCF_001362095.2:0.0,GCF_001362175.2:0.0,GCF_001359015.2:0.0,GCF_001127485.2:0.0,GCF_001048035.2:0.0,GCF_001356455.2:0.0,GCF_900205265.1:0.0,GCF_001088345.2:0.0,GCF_001135805.2:0.0,GCF_001106745.2:0.0,GCF_001360555.2:0.0,GCF_001118185.2:0.0):0.000000006,(GCF_000385905.1:0.0,GCF_003429465.1:0.0):0.000049636)0.000:0.000000006)0.000:0.000000006,(GCF_001302605.1:0.000049636,GCF_001095585.2:0.000049636)0.000:0.000000006)0.812:0.000049637)0.935:0.000049636)1.000:0.001381815,(GCF_003429445.1:0.000198954,(GCF_000486725.2:0.000099292,((GCF_000011885.1:0.0,GCF_002386165.1:0.0,GCF_000026565.1:0.0):0.000000006,(GCF_000818115.1:0.000000006,GCF_000818075.1:0.000099280)0.847:0.000049638)0.783:0.000049644)0.739:0.000049278)1.000:0.001307965)0.955:0.000733163)0.997:0.000696430,(GCF_001975385.1:0.001618180,GCF_001975365.1:0.002473976)0.811:0.000318787)0.882:0.000145616)0.943:0.000383461,((GCF_002952975.1:0.001695618,GCF_900478065.1:0.001493440)0.955:0.000488363,(GCF_003073515.1:0.001535697,(GCF_002211845.1:0.001691944,GCF_002238275.1:0.001724306)0.948:0.000525309)0.857:0.000270513)0.171:0.000239765)0.948:0.000359512)0.994:0.000907316)1.000:0.004065796)1.000:0.004508047,(GCF_000018625.1:0.001553432,(GCF_003324775.1:0.000645997,GCF_000756465.1:0.000798157)0.891:0.000890508)1.000:0.015288466)1.000:0.009808218)1.000:0.025171938)1.000:0.010526576,((GCF_000027085.1:0.030211134,((((GCF_900079795.1:0.0,GCF_900079785.1:0.0):0.000785118,(GCF_001558935.2:0.000323396,GCF_002934585.1:0.001069885)0.969:0.000443216)1.000:0.005850698,(GCF_002880615.1:0.001594031,GCF_001559075.2:0.001645833)1.000:0.004440980)1.000:0.007303661,(GCF_000981805.1:0.012002539,GCF_002249995.1:0.013430625)0.958:0.005040429)1.000:0.013659640)0.999:0.008842132,((GCF_002386385.1:0.033227422,((GCF_002025225.1:0.003618634,(GCF_003204265.1:0.000960887,GCF_000648515.1:0.001727339)1.000:0.003806534)1.000:0.007782284,((GCF_001559235.2:0.010791904,((GCF_002208845.2:0.001178620,GCF_002903215.1:0.000764394)1.000:0.010706922,(GCF_002073755.2:0.000796033,(GCF_000783995.2:0.001190093,GCF_002786865.1:0.000921076)0.994:0.000632958)1.000:0.004828784)1.000:0.001947162)0.128:0.001012339,((GCF_002211705.1:0.001628424,((((GCF_001022275.1:0.0,GCF_001022155.1:0.0):0.000992935,GCF_002934505.1:0.000746435)0.967:0.000762388,(GCF_002215385.1:0.001018294,GCF_001702455.1:0.001170145)0.393:0.000415218)0.820:0.000274399,(GCF_001718055.1:0.000989411,(GCF_002796505.1:0.000049580,GCF_000783755.2:0.000049592)1.000:0.000899137)0.841:0.000257772)0.973:0.000812201)1.000:0.003427930,(((GCF_002946635.1:0.0,GCF_002796485.1:0.0):0.000644016,GCF_003255895.1:0.000846090)0.588:0.000215691,(GCF_001281005.1:0.000744428,GCF_002903305.1:0.001495060)0.590:0.000315335)1.000:0.003905920)1.000:0.002779678)1.000:0.004652948)1.000:0.011589190)1.000:0.018549299,(GCF_000330845.1:0.037987319,((((GCF_002935105.1:0.001259555,GCF_001518835.1:0.001024904)1.000:0.016388450,(GCF_002902985.1:0.002794643,(GCF_003336345.1:0.001176554,GCF_003336325.1:0.000956688)1.000:0.002086241)1.000:0.017275258)1.000:0.013632974,((GCF_001652505.2:0.027270457,((GCF_000016325.1:0.006117766,GCF_002393405.1:0.006992606)1.000:0.025777516,(GCF_003051885.1:0.011644679,GCF_002271215.1:0.014806848)1.000:0.013121815)0.999:0.010915157)1.000:0.016399857,(GCF_000224675.1:0.020011451,(GCF_002850575.1:0.018056557,((((GCF_000235765.1:0.004541989,((GCF_002303275.1:0.000915973,GCF_000770155.1:0.001120460)0.791:0.000364876,(GCF_000025565.1:0.001202802,GCF_002982195.1:0.001248676)0.944:0.000540705)1.000:0.003086613)1.000:0.010913674,((((GCF_000239975.1:0.001214410,GCF_001029645.1:0.000922059)0.362:0.000126065,(GCF_002025685.1:0.000986965,GCF_003071645.1:0.001000914)0.944:0.000319964)0.751:0.000091891,GCF_000512375.1:0.000851172)0.674:0.000108043,(GCF_003010695.1:0.001245799,GCF_001750725.1:0.000644085)0.126:0.000090812)1.000:0.016154600)1.000:0.003976356,((GCF_002197345.1:0.013037101,(GCF_002952735.1:0.005039182,(GCF_000807415.2:0.001374777,((GCF_002007805.1:0.000000006,GCF_002211685.1:0.000049532)1.000:0.002235334,GCF_001729805.1:0.000948717)0.529:0.000424525)1.000:0.004163494)1.000:0.003723910)0.675:0.002265163,((GCF_000783675.2:0.001671298,(GCF_002208095.1:0.001296378,GCF_001022095.1:0.001487542)0.942:0.001117349)1.000:0.002039655,((GCF_001719105.1:0.001088190,(GCF_002863825.1:0.000754506,GCF_000801755.2:0.001731860)0.458:0.000733516)0.999:0.002322373,(GCF_000632395.1:0.001544885,GCF_001521715.1:0.001409016)0.999:0.001475807)0.886:0.000912828)1.000:0.006699167)0.493:0.002251115)0.193:0.002045202,((GCF_001623605.1:0.000385230,(GCF_001729765.1:0.000394775,(GCF_000286275.1:0.000397070,GCF_000784865.1:0.000546318)0.987:0.000499502)0.340:0.000226426)1.000:0.012026232,(GCF_900324475.1:0.007713832,(GCF_900322725.1:0.016432032,(GCF_000814205.1:0.005173988,((GCF_001729745.1:0.000701656,(GCF_002201815.1:0.001064649,(((GCF_000750225.1:0.0,GCF_000750275.1:0.0):0.000049566,GCF_000784905.1:0.000049603)0.993:0.000628404,(GCF_003051945.1:0.000428619,GCF_002968455.1:0.000266117)0.998:0.000781475)0.932:0.000686854)0.303:0.000480460)1.000:0.004818909,((GCF_003264955.1:0.000477779,((GCF_001729785.1:0.000556730,((GCF_003186415.1:0.0,GCF_003186565.1:0.0):0.000494944,((GCF_003053755.1:0.0,GCF_000814225.1:0.0,GCF_002787395.1:0.0):0.000208935,GCF_003428425.1:0.000585010)0.990:0.000487842)0.938:0.000366486)0.829:0.000337017,((GCF_000807405.2:0.0,GCF_002204775.1:0.0,GCF_001922365.1:0.0,GCF_002192395.1:0.0):0.000049542,GCF_003382725.1:0.000049643)1.000:0.000894279)0.813:0.000316799)1.000:0.001913874,((GCF_002954165.1:0.0,GCF_001729705.1:0.0):0.002488600,((GCF_000814125.3:0.000222138,(GCF_003073995.1:0.000719321,((GCF_003288475.1:0.0,GCF_000724505.1:0.0,GCF_001022015.1:0.0,GCF_001022055.1:0.0,GCF_001874505.1:0.0,GCF_001022255.1:0.0):0.000000006,GCF_001022075.1:0.000049596)0.998:0.000821343)0.860:0.000250126)0.897:0.000307793,(((GCF_000807425.2:0.000696278,GCF_002055735.1:0.000644425)0.329:0.000149490,GCF_002947755.1:0.001188323)0.739:0.000063216,((((GCF_001729725.1:0.000049528,GCF_002237465.1:0.000099263)0.998:0.000659328,(GCF_003254805.1:0.000568206,(GCF_003408595.1:0.000198432,GCF_900322715.1:0.000198405)0.997:0.000524797)0.850:0.000201331)0.789:0.000108821,GCF_003204095.1:0.000665829)0.698:0.000152735,GCF_002192355.1:0.000370353)0.795:0.000115463)0.985:0.000468319)1.000:0.002053157)0.924:0.000657028)0.995:0.001324140)0.998:0.001893833)0.991:0.002386238)1.000:0.006939577)0.999:0.003298834)0.991:0.002511161)1.000:0.006524630)1.000:0.006904808)1.000:0.009651414)0.158:0.005461114)1.000:0.021269355,((((GCF_000757785.1:0.001448888,GCF_003019925.1:0.002019398)1.000:0.042789026,(GCF_001461805.1:0.001090992,GCF_000164865.1:0.001290871)1.000:0.028913961)1.000:0.013320356,(((((GCF_003071285.1:0.000948966,GCF_000215745.1:0.001139156)0.843:0.000434439,(((GCF_002796405.1:0.000686136,GCF_001021995.1:0.000652564)0.896:0.000305472,(((GCF_001571545.2:0.0,GCF_002796525.1:0.0):0.000000006,(GCF_001559215.2:0.000049463,GCF_000334515.1:0.000745402)0.000:0.000000006)0.773:0.000049475,(GCF_001593585.2:0.000049467,GCF_002948835.1:0.000098948)0.777:0.000049455)0.992:0.000546635)0.877:0.000191392,GCF_002591115.1:0.000630572)0.896:0.000253166)0.241:0.000394594,GCF_002796425.1:0.000722611)1.000:0.019244018,((GCF_002269255.1:0.006954011,(((GCF_003071305.1:0.0,GCF_003073315.1:0.0,GCF_001704235.1:0.0,GCF_003204465.1:0.0):0.001935604,(((((GCF_001022175.1:0.0,GCF_001456135.1:0.0):0.000703480,((((((((GCF_000417225.2:0.0,GCF_000597905.1:0.0,GCF_002197505.1:0.0):0.000049490,(GCF_000775375.1:0.000049489,GCF_000814305.1:0.000049489)0.324:0.000000006)0.000:0.000000006,(((GCF_001022235.1:0.000049490,GCF_000784985.1:0.000049489)0.353:0.000000006,GCF_000807395.2:0.000049490)0.000:0.000000006,((GCF_003038215.2:0.000049490,(GCF_000598005.1:0.0,GCF_000281535.2:0.0,GCF_000775395.1:0.0,GCF_001675125.1:0.0,GCF_002753165.1:0.0,GCF_000364385.3:0.0,GCF_003073335.1:0.0,GCF_001908895.1:0.0,GCF_002192335.1:0.0,GCF_002753405.1:0.0,GCF_001902235.1:0.0,GCF_002812385.1:0.0,GCF_003037325.2:0.0,GCF_002951595.1:0.0,GCF_002197225.1:0.0,GCF_002269295.1:0.0,GCF_002278055.1:0.0,GCF_002848545.1:0.0,GCF_001908715.1:0.0,GCF_002968495.1:0.0,GCF_002752975.1:0.0,GCF_003203435.1:0.0,GCF_001952915.1:0.0,GCF_002180155.1:0.0,GCF_002258055.2:0.0,GCF_002951555.1:0.0,GCF_001902415.1:0.0,GCF_002848565.1:0.0,GCF_002164855.2:0.0,GCF_001902215.1:0.0,GCF_003367555.1:0.0,GCF_002853435.2:0.0,GCF_002587885.1:0.0,GCF_000717515.1:0.0,GCF_002852975.2:0.0,GCF_002180075.1:0.0,GCF_000281435.2:0.0,GCF_002180295.1:0.0,GCF_002968475.1:0.0,GCF_003030045.1:0.0,GCF_002753075.1:0.0,GCF_002056385.1:0.0,GCF_002893825.1:0.0,GCF_000417265.2:0.0,GCF_001902535.1:0.0,GCF_002848585.1:0.0,GCF_001887985.3:0.0,GCF_001922465.1:0.0,GCF_002164835.3:0.0,GCF_002741685.1:0.0,GCF_003429545.1:0.0,GCF_001705385.1:0.0,GCF_001902195.1:0.0,GCF_003288375.1:0.0,GCF_002056475.1:0.0,GCF_002811325.2:0.0,GCF_000417085.2:0.0,GCF_001902475.1:0.0,GCF_002156725.1:0.0,GCF_002812365.1:0.0,GCF_002753555.1:0.0,GCF_002852945.2:0.0,GCF_002753055.1:0.0,GCF_003073675.1:0.0,GCF_002587165.1:0.0,GCF_002812665.1:0.0,GCF_000406765.2:0.0,GCF_000445405.1:0.0,GCF_002243445.1:0.0,GCF_001022035.1:0.0,GCF_001952895.1:0.0,GCF_002753605.1:0.0,GCF_000714675.1:0.0,GCF_001902255.1:0.0):0.000000006)0.728:0.000000006,GCF_000240185.1:0.000000006)0.000:0.000000006)0.000:0.000000006)0.000:0.000000006,(GCF_002258145.3:0.000049490,GCF_002249975.1:0.000049490)0.409:0.000000006)0.000:0.000000006,((GCF_002202255.1:0.0,GCF_002180175.1:0.0):0.000049492,GCF_002113865.1:0.000000006)0.999:0.000346539)0.905:0.000133198,((GCF_001902355.1:0.000049489,GCF_000739495.1:0.000000006)0.910:0.000182748,(GCF_001902335.1:0.000198027,GCF_003204175.1:0.000445713)0.916:0.000163826)0.536:0.000098995)0.748:0.000064795,((((GCF_003010735.1:0.000000006,(GCF_002202195.1:0.000049482,GCF_002156745.1:0.000000006)0.935:0.000098981)0.890:0.000098992,(GCF_001663295.1:0.000148488,(GCF_002814015.1:0.000247510,((GCF_002753355.1:0.0,GCF_002752995.1:0.0):0.000049481,GCF_002753375.1:0.000000006)0.000:0.000000006)0.758:0.000049476)0.868:0.000098979)0.980:0.000247709,(((GCF_001530015.1:0.000198023,GCF_002903025.1:0.000396174)0.963:0.000247607,(((GCF_002192315.1:0.0,GCF_001870165.1:0.0):0.000000006,(GCF_003432285.1:0.000049484,(GCF_002752955.1:0.000000006,GCF_003432205.1:0.000346565)0.970:0.000197971)0.000:0.000000006)0.868:0.000098963,GCF_001939885.2:0.000148513)0.985:0.000297209)0.881:0.000098809,(GCF_001663455.1:0.000402996,((GCF_002903005.1:0.0,GCF_002935085.1:0.0):0.000341468,((GCF_000474015.1:0.0,GCF_002116885.1:0.0,GCF_000813205.1:0.0):0.000000006,GCF_002944845.1:0.000000006)1.000:0.000699084)0.316:0.000148078)0.910:0.000191632)0.769:0.000049577)0.644:0.000049365,(GCF_000695935.1:0.000644105,GCF_000784945.1:0.000297103)0.989:0.000396115)0.917:0.000148597)0.744:0.000098971,(GCF_001936035.1:0.000742939,(GCF_000742755.1:0.000586540,((((GCF_001521895.1:0.000049480,((GCF_003428845.1:0.0,GCF_003267985.1:0.0,GCF_001709275.1:0.0,GCF_001307175.1:0.0,GCF_002156785.1:0.0,GCF_002180315.1:0.0,GCF_003069525.1:0.0,GCF_002948565.1:0.0,GCF_000733255.1:0.0,GCF_002055855.1:0.0):0.000049484,GCF_001709295.1:0.000000006)0.000:0.000000006)0.835:0.000049480,(GCF_003054385.1:0.000049480,((GCF_003030145.1:0.0,GCF_001750805.1:0.0,GCF_001902395.1:0.0,GCF_002211905.1:0.0,GCF_003031325.1:0.0,GCF_003074015.1:0.0,GCF_002209405.1:0.0):0.000000006,(GCF_001663195.1:0.000049480,GCF_000764615.1:0.000098964)0.741:0.000000006)0.000:0.000000006)0.000:0.000000006)0.995:0.000472168,(GCF_000968155.1:0.000653128,((GCF_001646625.1:0.0,GCF_001676825.1:0.0):0.000559398,(GCF_000785005.1:0.000049488,(((GCF_003031345.1:0.0,GCF_002192375.1:0.0,GCF_001956965.1:0.0,GCF_001648215.1:0.0,GCF_002786755.1:0.0,GCF_001908875.1:0.0,GCF_001908625.1:0.0,GCF_001908595.1:0.0,GCF_001908655.1:0.0,GCF_002202215.1:0.0,GCF_003194285.1:0.0,GCF_001908695.1:0.0,GCF_001455995.1:0.0,GCF_001908675.1:0.0,GCF_002787755.1:0.0,GCF_002811335.3:0.0,GCF_001855315.1:0.0,GCF_003181055.1:0.0,GCF_001885255.2:0.0,GCF_001644765.1:0.0,GCF_003006175.1:0.0,GCF_001952875.1:0.0,GCF_002202235.1:0.0):0.000000006,(GCF_001746535.1:0.000049488,GCF_002591075.1:0.000049488)0.404:0.000000006)0.000:0.000000006,GCF_001663435.1:0.000049488)0.754:0.000000006)0.998:0.000530514)0.651:0.000174856)0.589:0.000113387)0.853:0.000114139,(GCF_001952835.1:0.000346439,((GCF_003432265.1:0.000276078,(GCF_001902435.1:0.0,GCF_001316565.3:0.0,GCF_001913175.1:0.0,GCF_001902515.1:0.0):0.000318025)0.043:0.000054620,((GCF_000981845.1:0.000103497,(GCF_001611095.1:0.0,GCF_001611055.1:0.0):0.000193495)0.544:0.000104126,GCF_003432165.1:0.000386258)0.200:0.000074974)0.863:0.000122535)0.850:0.000106875)0.919:0.000198044)0.873:0.000106867)0.000:0.000000006)0.933:0.000237861)0.644:0.000148506,GCF_002951635.1:0.000476203)0.777:0.000068565,((((GCF_002813595.1:0.000049491,GCF_002761315.1:0.000000006)0.000:0.000000006,((GCF_001708225.1:0.0,GCF_000294365.1:0.0,GCF_002163895.1:0.0,GCF_001708245.1:0.0):0.000000006,((GCF_002970895.1:0.0,GCF_003286995.1:0.0,GCF_001529935.1:0.0):0.000049491,GCF_000009885.1:0.000049486)0.000:0.000000005)0.000:0.000000006)0.998:0.000512901,((((((((GCF_002752815.1:0.0,GCF_002752775.1:0.0):0.000098971,(GCF_003432185.1:0.000148464,((GCF_000465975.2:0.0,GCF_003286975.1:0.0):0.000000006,GCF_002202275.1:0.000049483)0.000:0.000000006)0.000:0.000000006)0.994:0.000396031,((GCF_002754835.1:0.0,GCF_002753035.1:0.0,GCF_002752905.1:0.0,GCF_002753015.1:0.0):0.000297024,GCF_003037615.2:0.000445672)0.868:0.000099044)0.151:0.000049442,(GCF_003432245.1:0.000098966,GCF_002257935.3:0.000000006)0.988:0.000297046)0.000:0.000000005,(GCF_002180255.1:0.000339415,(GCF_003186535.1:0.000155745,(GCF_000775955.1:0.000296994,(GCF_003073235.1:0.0,GCF_001741665.1:0.0,GCF_900323945.1:0.0,GCF_001741545.1:0.0,GCF_003181135.1:0.0,GCF_003181095.1:0.0,GCF_001721725.1:0.0):0.000000005)0.967:0.000289846)0.173:0.000099000)0.744:0.000056740)0.981:0.000296814,(GCF_001456055.3:0.0,GCF_001456095.3:0.0):0.000643958)0.747:0.000067154,(GCF_003432225.1:0.000317302,(GCF_000814805.1:0.000227400,(GCF_000220485.1:0.000098988,GCF_003330945.1:0.000049487)0.962:0.000218228)0.905:0.000198029)0.981:0.000358387)0.922:0.000148513,((GCF_002850275.1:0.000099046,GCF_001482345.1:0.000049438)0.989:0.000414699,(GCF_003432405.1:0.0,GCF_002852995.2:0.0):0.001570091)0.861:0.000098353)0.899:0.000148407)0.817:0.000081237,((GCF_002055765.1:0.000693882,GCF_003432145.1:0.000743675)0.414:0.000098646,((GCF_000016305.1:0.000225911,(GCF_003285145.1:0.000256949,(GCF_003076555.1:0.000000006,(GCF_002833465.1:0.0,GCF_002833425.1:0.0,GCF_002833445.1:0.0):0.000098978)0.991:0.000436263)0.428:0.000148442)0.892:0.000170122,GCF_001908515.1:0.000346450)0.853:0.000098963)0.753:0.000000005)0.770:0.000049490)0.744:0.000049188,(GCF_000512165.1:0.000148534,GCF_002761515.1:0.000049472)0.925:0.000148741)1.000:0.002996444)1.000:0.004139643,(((GCF_003146655.1:0.0,GCF_003146635.1:0.0,GCF_003146685.1:0.0):0.000802999,GCF_003285165.1:0.000732342)1.000:0.002441723,(((((GCF_001596075.2:0.0,GCF_002953295.1:0.0,GCF_003181175.1:0.0):0.001273517,GCF_003020825.1:0.000958723)0.922:0.000356019,(GCF_001280925.1:0.0,GCF_001278905.1:0.0,GCF_002240295.1:0.0):0.000526266)0.894:0.000245195,GCF_003010595.1:0.001122228)0.844:0.000164704,GCF_003063705.1:0.000749329)1.000:0.003626531)1.000:0.003180132)0.999:0.003369654)1.000:0.010001587,(GCF_001548315.1:0.008238975,(GCF_000019565.1:0.001003301,(((GCF_001989515.1:0.0,GCF_001989495.1:0.0,GCF_001989535.1:0.0):0.000503965,(GCF_000025465.1:0.000671744,(GCF_000812205.2:0.000309742,(GCF_002852915.3:0.000000006,GCF_002156765.1:0.000109071)0.978:0.000345266)0.846:0.000238277)0.928:0.000345352)0.773:0.000095573,(GCF_003429625.1:0.000382254,((GCF_000828055.2:0.000163628,GCF_003285185.1:0.000163638)0.953:0.000218245,(GCF_002164805.2:0.000382203,GCF_003290425.1:0.000381990)0.984:0.000327414)0.985:0.000327472)0.864:0.000109191)0.945:0.000307700)1.000:0.003337253)1.000:0.004545095)1.000:0.012210474)1.000:0.014664247,((((GCF_001022115.1:0.0,GCF_001022295.1:0.0,GCF_001870185.1:0.0):0.000620774,(GCF_002984395.1:0.000992305,GCF_003073975.1:0.001540354)0.979:0.000625966)1.000:0.018985334,((GCF_002090195.1:0.000656419,GCF_001548355.1:0.000491405)1.000:0.009357467,(((((GCF_000240325.1:0.000119084,GCF_000632415.1:0.002133053)0.965:0.000507985,(GCF_002947505.1:0.000516134,(GCF_001753185.1:0.000000006,GCF_002906435.1:0.000054506)0.999:0.000684543)0.958:0.000556033)0.905:0.000418008,(GCF_000714655.1:0.000000006,GCF_002906395.1:0.000054516)0.985:0.000598747)0.771:0.000511895,((GCF_000724525.1:0.000197717,GCF_001970835.1:0.000238723)0.956:0.000339848,(GCF_002290285.1:0.0,GCF_002216835.1:0.0,GCF_000276705.2:0.0):0.000662773)0.454:0.000256386)0.976:0.000667237,(GCF_003074075.1:0.000674068,(GCF_002072655.1:0.000189689,(GCF_002906415.1:0.000054506,GCF_001022195.1:0.000000006)0.865:0.000137381)1.000:0.001070448)0.917:0.000425091)1.000:0.004526444)0.344:0.003868762)1.000:0.019859651,(GCF_000829965.1:0.025506609,(GCF_000783935.2:0.005595170,((GCF_000367425.1:0.000483362,(GCF_001455225.1:0.000247225,GCF_001866535.1:0.000148850)0.938:0.000259895)0.414:0.000049722,(GCF_001700855.1:0.000507045,(GCF_002214825.1:0.000206680,GCF_003323835.1:0.000387496)0.163:0.000177788)0.905:0.000162411)1.000:0.004307278)1.000:0.013941667)1.000:0.013540499)0.998:0.007727134)1.000:0.012306711)0.347:0.005484982,(((GCF_001888805.2:0.047055128,(GCF_001975225.1:0.030870047,((GCF_000410515.1:0.005582968,(GCF_000300455.3:0.001537352,GCF_001683395.1:0.001298054)1.000:0.005924399)1.000:0.019739533,(GCF_001582075.1:0.032179086,(GCF_001658025.1:0.010384571,(GCF_000280495.2:0.000669423,GCF_001887675.1:0.000771245)1.000:0.005459655)1.000:0.020899391)0.275:0.006801002)1.000:0.009382146)1.000:0.019279564)0.957:0.008827658,(((GCF_000757825.1:0.011330754,GCF_002393445.1:0.006606784)1.000:0.007293514,(GCF_000963575.1:0.010300802,(GCF_000758325.1:0.010004517,GCF_000758305.1:0.008418918)0.944:0.003394238)0.998:0.004471829)1.000:0.058339993,((GCF_001277255.1:0.022160118,((((GCF_000504545.1:0.000000006,GCF_001277215.2:0.000049527)1.000:0.005540725,((GCF_001277275.1:0.0,GCF_000339015.1:0.0):0.003020580,(GCF_000017665.1:0.002403504,(GCF_000982825.1:0.003166297,GCF_000263215.1:0.002179682)0.134:0.000684147)0.949:0.000927706)1.000:0.004098755)1.000:0.005335097,(GCF_000027065.2:0.011958333,GCF_001277175.1:0.006731094)1.000:0.004578984)1.000:0.008485621,(GCF_001277195.1:0.014089687,GCF_001277235.1:0.012631415)1.000:0.006304632)0.894:0.006298285)1.000:0.037374191,(GCF_000262305.1:0.067925046,(((GCF_002101395.1:0.031719391,(GCF_002953195.1:0.014916461,(GCF_002953215.1:0.000499276,GCF_000784965.1:0.000472986)1.000:0.014469620)1.000:0.017789674)1.000:0.037152537,(((GCF_002163605.1:0.0,GCF_002163585.1:0.0):0.043564907,GCF_900478715.1:0.054188123)1.000:0.067741030,(((((GCF_001558735.2:0.003613861,(GCF_000148935.1:0.001488730,GCF_003032455.1:0.001149747)0.992:0.001738392)1.000:0.006817881,(GCF_003203695.1:0.011606737,GCF_001709315.1:0.010312181)0.929:0.003953497)1.000:0.035580368,(GCF_002082215.1:0.025826976,((GCF_000270125.2:0.000666793,(GCF_002224585.1:0.000955250,(GCF_000025405.2:0.000819593,GCF_000283875.1:0.001022842)0.954:0.000447454)0.889:0.000168732)0.849:0.000229894,(GCF_000233595.1:0.000989193,GCF_001543055.1:0.000703759)0.547:0.000169070)1.000:0.021272572)1.000:0.026015827)1.000:0.024237564,(GCF_000175935.2:0.040421844,((GCF_000759475.1:0.021743718,GCF_001506165.1:0.020847878)1.000:0.027501834,(GCF_000784875.1:0.047282618,GCF_000180175.2:0.033651216)0.721:0.008714668)1.000:0.011579308)1.000:0.018450793)1.000:0.021109298,(GCF_001517405.1:0.074430885,(GCF_000196615.1:0.054981173,(GCF_000026185.1:0.021267356,(((GCF_000027205.1:0.0,GCF_002803865.1:0.0):0.000000006,GCF_000091565.1:0.000050894)1.000:0.023699405,(GCF_000165815.1:0.004846767,(GCF_000027265.1:0.000000006,GCF_002952315.1:0.000000006)1.000:0.005676526)1.000:0.012288955)0.687:0.009711473)1.000:0.035181721)1.000:0.034745326)0.914:0.014761790)0.973:0.011180755)0.935:0.010981560)1.000:0.034089721,(((((GCF_003054425.1:0.0,GCF_000022885.2:0.0):0.002248428,GCF_002076875.1:0.001354719)1.000:0.011964511,(((GCF_001186215.1:0.0,GCF_000264765.2:0.0):0.000444097,GCF_000800725.1:0.000296533)1.000:0.009005259,(GCF_000348565.1:0.000412108,(GCF_001729265.1:0.000293264,(GCF_000146305.1:0.0,GCF_003354245.1:0.0,GCF_000020865.1:0.0):0.000943344)0.020:0.000391445)1.000:0.011542186)0.130:0.002791003)1.000:0.015877562,(GCF_001761405.1:0.027023252,(GCF_001011055.1:0.001126352,GCF_002504285.1:0.000754989)1.000:0.013633440)1.000:0.016194604)1.000:0.080014251,((((GCF_001559255.2:0.018639505,(GCF_001586165.1:0.004145158,(GCF_001636255.1:0.003044534,(GCF_000597785.2:0.001402549,(GCF_002355555.1:0.000759744,GCF_003253795.1:0.000982776)1.000:0.001211255)0.998:0.001629723)1.000:0.002930186)1.000:0.017259992)1.000:0.070815103,(((GCF_003071325.1:0.003641156,(GCF_002386305.1:0.001568449,(GCF_002968775.1:0.002177516,((GCF_001558895.2:0.000000006,(GCF_900478755.1:0.000000006,GCF_000286435.2:0.000099208)0.929:0.000049601)1.000:0.001673744,(GCF_000783955.2:0.000766160,GCF_002891475.1:0.000426281)0.892:0.000503502)0.808:0.000557862)0.207:0.000735907)1.000:0.003552368)1.000:0.107097950,(((GCF_000196475.1:0.034475931,(GCF_001010285.1:0.028366735,((GCF_003343245.1:0.0,GCF_000196155.1:0.0):0.000614317,(GCF_003343225.1:0.000049902,GCF_001620335.1:0.000000006)0.894:0.000285443)1.000:0.036626073)0.785:0.009942501)1.000:0.055304117,((GCF_000973125.1:0.007903228,GCF_000027225.1:0.011023951)1.000:0.034122383,(GCF_001721185.1:0.033801526,((GCF_000968195.1:0.029153510,GCF_000968175.1:0.041059164)1.000:0.012153386,GCF_000953355.1:0.038354658)0.992:0.006936801)0.994:0.009418146)1.000:0.040213261)1.000:0.019275335,(((GCF_002591155.1:0.031968585,((((GCF_000783875.2:0.000850567,GCF_003204115.1:0.000701587)0.976:0.000382349,(((GCF_000784015.2:0.000516080,(GCF_002055685.1:0.000517815,GCF_000069965.1:0.000582430)0.274:0.000101358)0.943:0.000234512,(GCF_002197405.1:0.000638328,(GCF_000783595.2:0.000508822,GCF_002180115.1:0.000591588)0.236:0.000102866)0.419:0.000057974)0.858:0.000117701,(GCF_000783575.2:0.001054415,(GCF_002180235.1:0.000807280,(((GCF_002310895.1:0.0,GCF_002310875.1:0.0):0.000134120,((GCF_001281565.1:0.0,GCF_001281545.1:0.0):0.000049962,GCF_001640985.1:0.000049965)0.759:0.000065783)0.998:0.000635410,GCF_003073935.1:0.000380710)0.934:0.000343125)0.262:0.000174012)0.629:0.000151287)0.764:0.000081798)0.825:0.000221170,GCF_002945235.1:0.000664319)0.013:0.000171376,(GCF_000444425.1:0.000549568,GCF_002944495.1:0.000851803)0.218:0.000118708)1.000:0.032982340)1.000:0.054501617,(((GCF_000807275.1:0.091832214,GCF_000599985.1:0.095373171)1.000:0.087512614,(GCF_000209675.1:0.116392877,((GCF_000011785.1:0.004288804,(GCF_000019405.1:0.004110049,((GCF_002162275.1:0.0,GCF_002162175.1:0.0):0.000000006,(GCF_002162215.1:0.0,GCF_002162295.1:0.0,GCF_002162255.1:0.0,GCF_002162195.1:0.0,GCF_002162235.1:0.0):0.000050713)1.000:0.001657938)0.992:0.002521821)1.000:0.111406520,((((GCF_000017245.1:0.111227360,GCF_000007745.1:0.077668959)1.000:0.043917474,((GCF_000521765.1:0.004190029,(GCF_000347595.1:0.000149177,(GCF_000521725.1:0.000100726,GCF_000521745.1:0.000152486)0.949:0.000305602)1.000:0.004794322)1.000:0.087644041,((GCF_003101015.1:0.057361676,((GCF_001611775.1:0.002338451,GCF_002055565.1:0.002597825)0.999:0.004026269,(GCF_000740985.1:0.002465335,(GCF_003286935.1:0.001181720,((GCF_003288155.1:0.002900698,GCF_000021885.1:0.001738094)1.000:0.004576868,GCF_000742795.1:0.002576536)0.992:0.001851990)1.000:0.007365969)0.997:0.004262585)1.000:0.063832255)0.843:0.021531597,(((GCF_000427275.1:0.001121877,(GCF_000819525.2:0.000154887,(GCF_000439735.1:0.000050524,((GCF_002285615.1:0.0,GCF_002285575.1:0.0,GCF_000376645.1:0.0,GCF_002285815.1:0.0):0.000050524,((GCF_000349785.2:0.0,GCF_000422095.1:0.0,GCF_000963635.1:0.0,GCF_000963675.1:0.0,GCF_000349765.2:0.0,GCF_000422145.1:0.0):0.000000006,GCF_002285595.1:0.000050524)0.000:0.000000006)0.000:0.000000005)1.000:0.002940808)0.948:0.001257449)1.000:0.049610079,(GCF_000521605.1:0.034975095,(GCF_003261035.1:0.008863024,(GCF_000521695.1:0.004493771,(GCF_000521685.1:0.004383559,GCF_000521655.1:0.006996339)1.000:0.004289808)1.000:0.005989678)1.000:0.028455262)1.000:0.017748500)1.000:0.035129892,(((GCF_001647695.1:0.000304490,(GCF_001647835.1:0.000054663,GCF_001647815.1:0.000000006)0.951:0.000203414)1.000:0.004380899,((((GCF_002208665.2:0.0,GCF_000007945.1:0.0):0.000101522,(GCF_001647895.1:0.000000006,GCF_001647915.1:0.000000006)0.914:0.000101497)0.000:0.000000006,((GCF_001647655.1:0.0,GCF_001647795.1:0.0,GCF_001647735.1:0.0):0.000000006,GCF_001647765.1:0.000000006)0.903:0.000101540)0.926:0.000153397,(GCF_001647855.1:0.000000006,GCF_001647875.1:0.000000006)0.914:0.000151231)1.000:0.002789357)1.000:0.101461356,((((GCF_000178495.2:0.0,GCF_003290385.1:0.0):0.000050605,GCF_003431405.1:0.000050512)1.000:0.003166064,(GCF_900475195.1:0.003538242,((GCF_001460855.1:0.003200242,(GCF_000020405.1:0.002076875,GCF_000015885.1:0.003575721)0.999:0.001982986)0.986:0.001300035,GCF_000016685.1:0.001476893)1.000:0.001968235)0.771:0.002428377)1.000:0.031077063,((GCF_900187155.1:0.0,GCF_000739435.1:0.0):0.008216353,GCF_000801145.1:0.011100758)1.000:0.015807673)1.000:0.029065308)1.000:0.028698332)0.426:0.010480118)0.999:0.019632662)1.000:0.049236104)1.000:0.020116903,((((((((GCF_000698365.1:0.007042387,((GCF_002966675.1:0.000050543,GCF_002966655.1:0.000000005)1.000:0.004413384,(((GCF_002966575.1:0.0,GCF_002966715.1:0.0,GCF_002966595.1:0.0,GCF_002966695.1:0.0):0.001304160,(GCF_000931605.1:0.001167245,(GCF_003425485.1:0.003614142,GCF_002966735.1:0.002341384)0.820:0.000296662)0.959:0.000366241)1.000:0.001296236,GCF_000165575.1:0.001726885)0.444:0.000765853)1.000:0.002602343)0.870:0.001301311,(GCF_003425645.1:0.004467746,(((GCF_003425445.1:0.0,GCF_003425815.1:0.0):0.004530964,GCF_003425625.1:0.002219540)1.000:0.005407544,(GCF_000165525.1:0.006565520,(((((((GCF_900475995.1:0.0,GCF_003425935.1:0.0,GCF_003425525.1:0.0):0.001002042,(GCF_002966635.1:0.0,GCF_002966615.1:0.0):0.000822560)1.000:0.004306472,(((((GCF_003425605.1:0.0,GCF_003425565.1:0.0):0.002837149,(((GCF_001457655.1:0.000607390,GCF_000767075.1:0.000708882)1.000:0.001166606,GCF_003425505.1:0.000150813)0.660:0.000101026,(GCF_003425715.1:0.0,GCF_003425585.1:0.0):0.001362649)0.863:0.000214446)0.810:0.000899841,(GCF_000012185.1:0.000392608,GCF_000931625.1:0.002776862)0.958:0.000491150)1.000:0.002388923,(GCF_000931575.1:0.000858873,GCF_003351445.1:0.001016460)0.925:0.000254558)0.336:0.000096847,GCF_003425955.1:0.001474993)0.744:0.000043033)1.000:0.001757505,GCF_900478325.1:0.003713067)0.997:0.001390594,((GCF_900475885.1:0.001486165,(GCF_000197875.1:0.006135854,GCF_000200475.1:0.003633170)0.837:0.002351029)1.000:0.003068773,(GCF_000210875.1:0.000507561,GCF_900478275.1:0.000048466)1.000:0.003538587)0.866:0.000992232)0.917:0.000378603,(GCF_003351465.1:0.002248931,GCF_003351605.1:0.001660165)1.000:0.002196285)0.187:0.000461446,((GCF_003351585.1:0.000000006,GCF_001856725.1:0.000000006)1.000:0.002651740,(GCF_002073475.2:0.000000006,GCF_000027305.1:0.000455443)1.000:0.004023909)0.993:0.001322346)0.262:0.000926055)0.762:0.001248049)0.965:0.001527664)0.620:0.000956258)1.000:0.002359542,GCF_000968335.1:0.006765862)0.975:0.002686226,(GCF_003425765.1:0.0,GCF_003425465.1:0.0):0.006216753)1.000:0.004756548,(GCF_900475535.1:0.005220981,((GCF_900478735.1:0.003179804,(GCF_003352405.1:0.000901383,(GCF_003352345.1:0.000761666,GCF_003352365.1:0.002182684)0.539:0.000714674)1.000:0.002819617)0.721:0.002649296,(GCF_003351425.1:0.005559918,(GCF_000465255.1:0.002363255,GCF_900475755.1:0.003376704)1.000:0.003416544)1.000:0.003433900)1.000:0.007919023)0.683:0.004248569)1.000:0.016486225,(GCF_002998595.1:0.014777971,(((GCF_900477945.1:0.008268929,GCF_003351625.1:0.013829342)0.979:0.002854105,GCF_003352385.1:0.012882854)0.713:0.001560750,GCF_003351405.1:0.010770484)0.940:0.003746418)1.000:0.010090740)1.000:0.040105147,(GCF_900186995.1:0.064114602,(GCF_003390455.1:0.012633520,GCF_000210895.1:0.011395215)1.000:0.026716690)1.000:0.023188306)1.000:0.038319238,((GCF_900478265.1:0.008479913,(GCF_001262035.1:0.019783113,(GCF_001188835.1:0.0,GCF_000022985.1:0.0):0.005199751)0.644:0.006525068)1.000:0.031216508,(((GCF_001690155.1:0.000202543,(GCF_000163615.3:0.000000006,GCF_001594265.1:0.000100366)0.737:0.000048385)1.000:0.010868815,(GCF_001594245.1:0.000717679,GCF_000604045.1:0.000487271)1.000:0.009494527)1.000:0.050367131,GCF_900476035.1:0.040985297)0.106:0.013266081)1.000:0.072955570)0.985:0.017046752)0.980:0.017332855,((((GCF_002591295.1:0.0,GCF_002393385.1:0.0):0.001024815,(GCF_003061265.1:0.000988461,GCF_002948995.1:0.001807835)0.998:0.002569231)1.000:0.006639811,((((((GCF_003402875.1:0.0,GCF_000512395.1:0.0,GCF_003402935.1:0.0,GCF_003402915.1:0.0,GCF_003402895.1:0.0):0.000050628,(GCF_900187275.1:0.0,GCF_000754275.1:0.0):0.000101263)0.875:0.000050627,((((GCF_001721885.1:0.000000006,GCF_001663095.1:0.000056310)0.000:0.000000006,(GCF_002859525.1:0.0,GCF_002859265.1:0.0,GCF_002859325.1:0.0):0.000050627)0.840:0.000050618,((GCF_000234745.1:0.000000005,(((GCF_002859285.1:0.0,GCF_002859305.1:0.0):0.000050625,GCF_003261475.1:0.000050625)0.000:0.000000006,GCF_002859445.1:0.000050625)0.000:0.000000006)1.000:0.000000006,(GCF_002859545.1:0.0,GCF_002859245.1:0.0,GCF_002859485.1:0.0,GCF_002859345.1:0.0,GCF_002859405.1:0.0,GCF_002859425.1:0.0,GCF_002859365.1:0.0,GCF_002859385.1:0.0):0.000000006)0.000:0.000000005)0.861:0.000050619,(GCF_002859465.1:0.000000005,GCF_002859505.1:0.000000006)0.974:0.000202524)0.000:0.000000006)1.000:0.001653136,((GCF_000973565.1:0.003379411,(GCF_001578435.2:0.002409670,GCF_900478175.1:0.000641061)0.999:0.002367418)0.977:0.001186114,(GCF_002073255.2:0.003178765,GCF_002073295.2:0.003050002)0.042:0.000617428)0.988:0.001103619)0.889:0.000270829,(GCF_000255915.1:0.002351900,(GCF_001874445.1:0.004499556,GCF_000259545.1:0.001368897)0.760:0.001809879)0.730:0.000777985)0.998:0.001501144,(GCF_002059225.1:0.000904797,(GCF_001956795.1:0.000101249,(GCF_003061385.1:0.0,GCF_000006825.1:0.0):0.000000006)0.987:0.000565831)1.000:0.002306266)1.000:0.004811654)1.000:0.053686860,(GCF_000973525.1:0.045230109,GCF_900186835.1:0.040762868)0.999:0.015163856)1.000:0.046023402)0.608:0.017744358)1.000:0.043477627)1.000:0.093714225)1.000:0.029190518,(GCF_002285855.1:0.270262791,((((GCF_000013185.1:0.148748947,(GCF_001269425.1:0.130768225,GCF_000754265.1:0.114472617)0.994:0.027902394)1.000:0.089221182,((GCF_900090215.1:0.082720560,GCF_900048045.1:0.077065908)1.000:0.116461626,(GCF_001534665.1:0.201841759,((GCF_000973545.1:0.219495969,(GCF_000973505.1:0.271312812,((GCF_000331065.1:0.006263383,GCF_000011745.1:0.004674407)1.000:0.146507469,(GCF_000185985.2:0.163457189,GCF_000043285.1:0.150218853)1.000:0.066818990)1.000:0.082796544)0.999:0.031487153)1.000:0.034172996,((GCF_000828815.1:0.245290651,(((((GCF_001278785.1:0.000000006,GCF_000441555.1:0.000061054)1.000:0.292450556,(GCF_003072465.1:0.184554387,(((GCF_000340925.1:0.000011156,GCF_000319245.1:0.000090688)1.000:0.070456077,(GCF_000340905.1:0.062003867,GCF_000340865.1:0.067251716)0.999:0.023172198)1.000:0.148275835,(GCF_000340795.1:0.134204352,(GCF_000319225.1:0.000512986,GCF_000340825.1:0.000039505)1.000:0.137104661)1.000:0.072481809)1.000:0.096046164)1.000:0.107523958)1.000:0.145363633,(GCF_002776555.1:0.412479022,(GCF_000953435.1:0.347512541,(((GCF_000292685.1:0.0,GCF_000300075.1:0.0,GCF_002285875.1:0.0):0.000304226,(GCF_000300035.1:0.000000006,(GCF_000298385.1:0.0,GCF_000827855.1:0.0):0.000152090)0.880:0.000152109)0.939:0.002010094,(GCF_002849975.1:0.003907244,GCF_002849995.1:0.003666655)0.909:0.002207305)1.000:0.447267418)1.000:0.091076131)0.966:0.045600614)1.000:0.082723324,(GCF_003391335.1:0.287096736,(GCF_000093065.1:0.455386060,(GCF_000247565.1:0.188542177,GCF_000008885.1:0.176935752)1.000:0.106215363)1.000:0.049643435)0.795:0.025347188)0.997:0.023694081,((GCF_900016785.1:0.230315755,((GCF_000217635.1:0.104276725,GCF_900128735.1:0.103239406)1.000:0.107136437,(GCF_000090965.1:0.119068472,(GCF_900128595.1:0.147015137,GCF_900128725.1:0.205023376)1.000:0.035179353)1.000:0.069871293)1.000:0.042664472)1.000:0.073861224,(((GCF_001700895.1:0.113100130,((GCF_000521565.1:0.000048242,(GCF_000521545.1:0.000000005,(GCF_000521525.1:0.000051288,GCF_000521585.1:0.000205194)0.000:0.000000005)0.869:0.000105595)1.000:0.085908726,(GCF_000225465.1:0.097458873,(GCF_000225445.1:0.057859172,((((GCF_000183305.1:0.000458681,(GCF_000021065.1:0.000102474,(GCF_000183245.1:0.000157622,GCF_000183225.1:0.000153688)0.745:0.000051163)0.990:0.000530571)0.762:0.000102279,GCF_000183285.1:0.000648196)0.946:0.000303679,GCF_000009605.1:0.001560711)0.141:0.000413480,GCF_000021085.1:0.000496895)1.000:0.071430448)1.000:0.021715987)1.000:0.014144363)1.000:0.014665981)1.000:0.022564522,(GCF_001280225.1:0.134434108,(GCF_000007365.1:0.000000006,GCF_003099975.1:0.000051466)1.000:0.088927121)1.000:0.033411714)1.000:0.090786585,(GCF_000007725.1:0.183908857,GCF_001648115.1:0.182926439)1.000:0.083982900)0.957:0.028772070)0.993:0.028085007)1.000:0.031034915)0.999:0.031800116,GCF_000828515.1:0.258714307)1.000:0.033308180)0.959:0.027175355)1.000:0.023857747)0.904:0.016837547)0.780:0.016131631,(GCF_900048035.1:0.146321148,GCF_000287355.1:0.194675230)1.000:0.040533378)1.000:0.037791400,(GCF_900143135.1:0.256907970,(GCF_000478905.1:0.000167324,GCF_000971765.1:0.000289881)1.000:0.193307857)1.000:0.043814054)1.000:0.032027659)1.000:0.035936341)1.000:0.097002740)1.000:0.034554972,((GCF_001558855.2:0.000294925,(GCF_002947315.1:0.000515441,((GCF_001888205.1:0.0,GCF_002983665.1:0.0):0.000507007,(GCF_000259175.1:0.000205604,GCF_000754345.1:0.000768606)0.844:0.000105459)0.581:0.000102348)0.176:0.000058895)1.000:0.046293353,(GCF_900475855.1:0.057491119,(GCF_002393505.1:0.042830491,((GCF_002984195.1:0.0,GCF_001874625.1:0.0):0.030654404,(GCF_002843235.2:0.015392030,GCF_003204135.1:0.013756554)1.000:0.017163659)1.000:0.016785469)0.992:0.011748578)1.000:0.020827602)1.000:0.046558651)1.000:0.036724806)0.997:0.025695229)1.000:0.048162979,((GCF_900478135.1:0.084385141,(GCF_003096015.2:0.046465528,GCF_001026985.1:0.047780613)1.000:0.047869133)1.000:0.051907727,((GCF_003019855.1:0.002184425,GCF_900087055.1:0.002718285)1.000:0.109309744,((GCF_001558255.2:0.103828870,((GCF_000940995.1:0.064911881,(GCF_000196255.1:0.108487729,(GCF_003130755.1:0.001426061,(GCF_002356235.1:0.002596650,GCF_002142615.1:0.004170195)0.920:0.001267736)1.000:0.076782981)0.836:0.019868313)1.000:0.053175693,(GCF_002196515.1:0.142297251,(((((GCF_001558475.2:0.004284713,GCF_001767355.1:0.004625658)1.000:0.015839912,(GCF_002216685.1:0.009245815,(GCF_002313025.1:0.018580751,(GCF_003063885.1:0.002975424,((((GCF_000016245.1:0.0,GCF_000021625.1:0.0):0.000449188,(GCF_001887635.1:0.000000006,((GCF_001683415.1:0.0,GCF_001887475.1:0.0,GCF_000829215.1:0.0):0.000349427,(((((GCF_003097695.1:0.0,GCF_002997215.1:0.0):0.000049885,GCF_001887615.1:0.000249488)0.632:0.000000005,GCF_001887435.1:0.000049886)0.000:0.000000006,(GCF_000166455.1:0.0,GCF_900324455.1:0.0,GCF_001887455.1:0.0,GCF_001887395.1:0.0,GCF_001887415.1:0.0,GCF_000250855.1:0.0,GCF_001887655.1:0.0,GCF_001318185.1:0.0,GCF_000765415.1:0.0,GCF_001887495.1:0.0,GCF_900324425.1:0.0,GCF_002892855.1:0.0,GCF_900324445.1:0.0,GCF_001887515.1:0.0,GCF_000022585.1:0.0,GCF_000021605.1:0.0,GCF_002946655.1:0.0,GCF_001250235.2:0.0,GCF_000963555.1:0.0,GCF_002073335.2:0.0,GCF_003063785.1:0.0,GCF_002749635.1:0.0):0.000000006)0.000:0.000000006,GCF_000006745.1:0.000100507)0.000:0.000000006)1.000:0.001148851)1.000:0.001750187)0.560:0.000545768,(GCF_001854425.1:0.000000006,GCF_000788715.2:0.000000006)0.952:0.000285614)1.000:0.001964776,(GCF_000969265.1:0.002575749,(GCF_900185995.1:0.003257967,GCF_000969235.1:0.001967470)0.946:0.001050200)0.858:0.000390410)0.514:0.000718264)0.992:0.002098976)1.000:0.007761350)1.000:0.016332128)1.000:0.063617252,(GCF_000184325.1:0.029825073,(GCF_001558415.2:0.002294721,(GCF_002953375.1:0.001811958,GCF_001952955.1:0.002303874)0.602:0.001459319)1.000:0.021655597)1.000:0.032211294)1.000:0.022651184,GCF_001547935.1:0.083660702)0.992:0.013175448,((GCF_002310335.1:0.001087351,(((GCF_002211985.1:0.001411927,GCF_002257545.1:0.010422171)0.998:0.001060080,((((GCF_000462975.1:0.0,GCF_003031205.1:0.0,GCF_000786425.1:0.0,GCF_002211505.1:0.0):0.000000006,GCF_002163795.1:0.000000006)0.767:0.000000006,(GCF_002291265.1:0.000000006,GCF_000217675.1:0.000049973)0.943:0.000049973)1.000:0.001212161,(GCF_002212005.1:0.001008981,GCF_002212025.1:0.001547969)0.695:0.000381741)0.222:0.000058930)0.297:0.000120746,(GCF_001660505.1:0.001183211,GCF_002287545.1:0.001726597)0.746:0.000490800)0.944:0.000674687)1.000:0.087777580,((GCF_002214345.1:0.067481437,(GCF_000801275.2:0.074208430,(((GCF_900233005.1:0.071472205,(GCF_003345295.1:0.011497967,(GCF_002119525.1:0.004112247,GCF_000091465.1:0.005420906)1.000:0.008917059)1.000:0.058746185)0.989:0.015625233,((GCF_000011805.1:0.025091499,(GCF_000953695.1:0.023921618,GCF_000196495.1:0.032301695)1.000:0.027933552)1.000:0.072338554,(GCF_002218025.2:0.053255588,GCF_002218045.2:0.036392077)1.000:0.063065898)1.000:0.022217445)0.992:0.013688830,GCF_001677275.1:0.094248760)0.722:0.014834056)1.000:0.012256989)1.000:0.014594009,(((((GCF_002117205.1:0.000861544,((GCF_000009745.1:0.001570650,(GCF_001675245.1:0.000984731,GCF_000186585.1:0.001917087)0.529:0.000265524)0.844:0.000559566,GCF_000746665.1:0.002160309)0.999:0.001143661)0.854:0.000268937,(GCF_000039765.1:0.002449175,(GCF_002850455.1:0.000933342,GCF_001558515.2:0.002268367)0.929:0.000640606)0.990:0.000732805)1.000:0.001650243,(GCF_001433435.1:0.0,GCF_001653775.1:0.0):0.002212879)1.000:0.003914952,(GCF_003047125.1:0.011394108,((GCF_002863725.1:0.001194864,GCF_002224265.1:0.001104491)0.678:0.000320584,(GCF_002215135.1:0.001401416,GCF_002204915.1:0.001198199)0.279:0.000209487)0.508:0.000000007)1.000:0.005330328)1.000:0.072856937,((GCF_001685465.1:0.000917415,GCF_001687805.1:0.001451790)1.000:0.072074883,((GCF_000772105.1:0.026916940,(GCF_000772065.1:0.003755211,(GCF_001693615.1:0.007005608,(GCF_000763535.1:0.003735686,GCF_002073995.1:0.003899382)0.675:0.001705260)0.349:0.001631378)1.000:0.031642016)1.000:0.028907910,(((GCF_002887615.1:0.004701777,GCF_002906655.1:0.002505806)1.000:0.018724829,(GCF_002214395.1:0.016272708,((((GCF_000017705.1:0.0,GCF_000464435.1:0.0):0.002047254,(GCF_003312585.1:0.001229046,GCF_002163755.1:0.001568937)0.999:0.000997269)0.981:0.000655542,((GCF_002906475.1:0.000764541,((GCF_001969325.1:0.0,GCF_002140055.1:0.0):0.000969014,GCF_002906455.1:0.001833575)0.949:0.000351268)0.985:0.000602824,GCF_002142655.1:0.005681212)0.935:0.000302295)1.000:0.007143723,((GCF_002887655.1:0.001722840,GCF_002021755.1:0.002182895)1.000:0.009482994,(GCF_001558435.2:0.010522171,(GCF_000770115.1:0.000642363,(GCF_002850295.1:0.000842725,GCF_001908435.2:0.001156166)0.525:0.000198406)0.951:0.000657899)1.000:0.010765392)0.851:0.002891009)0.880:0.003846598)0.745:0.006285776)1.000:0.018268526,((GCF_001558495.2:0.001305735,((GCF_000568495.1:0.001234984,GCF_001304775.1:0.001363610)0.934:0.000354400,(((GCF_000430405.1:0.002037778,(GCF_001879585.1:0.001100989,GCF_003085735.1:0.001401101)0.168:0.000246854)0.733:0.000066765,((GCF_001636035.1:0.001307624,(GCF_000328405.1:0.001367075,(GCF_002073775.2:0.000000006,GCF_000196095.1:0.000000005)1.000:0.001181763)0.773:0.000206312)0.409:0.000114635,((GCF_003351885.1:0.001677888,(GCF_001433415.1:0.000582147,(GCF_003076895.1:0.0,GCF_003119375.1:0.0):0.000915295)0.996:0.000695873)0.742:0.000125970,((GCF_000430425.1:0.000948662,(GCF_001758605.1:0.000999890,((GCF_001682175.1:0.0,GCF_002209725.2:0.0):0.000215037,GCF_002220985.3:0.000233758)1.000:0.000733810)0.982:0.000552322)0.919:0.000421968,(GCF_001887055.1:0.0,GCF_001244315.1:0.0):0.000774439)0.351:0.000208820)0.843:0.000326512)0.973:0.000423863)0.920:0.000317926,(GCF_001700835.1:0.001173762,GCF_001188185.2:0.001777401)0.969:0.000541298)0.942:0.000370316)0.989:0.000968516)1.000:0.019054151,(((GCF_002953395.1:0.001546761,(GCF_000024825.1:0.001560102,(GCF_002953335.1:0.001949340,GCF_002953355.1:0.001106857)0.674:0.000398720)0.658:0.000722990)1.000:0.005500907,((((GCF_001469735.1:0.001080450,(GCF_002953535.1:0.001617370,GCF_002953515.1:0.000985438)0.596:0.000483925)0.166:0.000181139,(GCF_002953975.1:0.0,GCF_000354175.2:0.0):0.000914821)0.987:0.000602298,((GCF_002119505.2:0.0,GCF_002119585.1:0.0,GCF_002149065.1:0.0):0.000000006,(GCF_002149105.1:0.0,GCF_002149085.1:0.0,GCF_002119545.1:0.0,GCF_002119565.1:0.0):0.000000006)0.997:0.000975563)0.943:0.000603816,GCF_001679745.1:0.000972228)1.000:0.006648793)1.000:0.028431805,(GCF_001680085.1:0.001612325,(GCF_001680065.1:0.001613426,(GCF_000241385.1:0.002110217,((GCF_001680025.1:0.0,GCF_001456255.1:0.0):0.001293710,GCF_001680045.1:0.001207215)0.845:0.000398205)0.659:0.000431104)0.978:0.000968968)1.000:0.023774730)0.525:0.006683481)1.000:0.012917481)1.000:0.019403374)1.000:0.012632364)0.312:0.010107378)0.229:0.013166669)1.000:0.020518715)0.867:0.013634236)0.543:0.014716380)1.000:0.059050036)1.000:0.037101199)1.000:0.071316746,(((((((GCF_000146165.2:0.019583611,((GCF_000014665.1:0.003522036,GCF_000014685.1:0.005042892)1.000:0.004521525,(GCF_002216875.1:0.003510719,GCF_000203935.1:0.007298669)1.000:0.006495520)1.000:0.019750319)1.000:0.027997244,((GCF_000169215.2:0.001649514,(GCF_000015185.1:0.000362931,GCF_000016585.1:0.001985561)0.997:0.001346022)1.000:0.024451666,(GCF_002966515.1:0.009930858,(GCF_002838165.1:0.010892285,(GCF_003052765.1:0.012456870,(((GCF_003030925.1:0.003657782,GCF_000021665.1:0.003021090)0.957:0.000562928,(GCF_000147735.2:0.002951363,(GCF_000215895.1:0.0,GCF_000015845.1:0.0):0.004294000)0.846:0.000516236)0.931:0.000913824,((GCF_000178875.2:0.000000006,GCF_000018765.1:0.000049836)1.000:0.004931087,GCF_000017325.1:0.002943964)0.984:0.001089045)0.987:0.002653451)1.000:0.004530374)0.798:0.006023172)1.000:0.032679757)0.720:0.019637982)1.000:0.051469108,(GCF_002075795.1:0.092620041,(GCF_000014705.1:0.066483250,GCF_000013765.1:0.071352233)0.993:0.023722385)1.000:0.033106137)1.000:0.035587999,((GCF_000016065.1:0.034804492,GCF_002215585.1:0.025100527)1.000:0.052843144,((GCF_000014885.1:0.048419765,(GCF_000019185.1:0.027227379,GCF_000018285.1:0.025416449)1.000:0.033861124)1.000:0.040354367,(GCF_000019525.1:0.049985106,(GCF_000018025.1:0.044807661,(GCF_002005305.1:0.022007041,(GCF_000091325.1:0.027251329,GCF_900476435.1:0.035036989)1.000:0.016091925)1.000:0.056180868)0.996:0.017673462)1.000:0.029701089)1.000:0.030970506)1.000:0.037983505)1.000:0.038807382,(GCF_000015245.1:0.098055559,GCF_003427415.1:0.075705681)0.908:0.031628447)1.000:0.124340545,((((GCF_001831495.1:0.119408994,((GCF_000012325.1:0.050687778,GCF_001444365.1:0.073141014)1.000:0.052511492,(GCF_001767295.1:0.090332951,(GCF_003061515.1:0.032586576,(GCF_002076895.1:0.017223656,GCF_002077175.1:0.014253786)1.000:0.024409784)1.000:0.055346250)0.989:0.024766862)1.000:0.066430599)1.000:0.093434059,(GCF_003063625.1:0.188481227,((GCF_002310815.1:0.116165394,(((((GCF_001465295.1:0.003192486,(GCF_002221505.1:0.001201023,GCF_000026085.1:0.001582463)1.000:0.003794074)1.000:0.046559704,(GCF_000238395.3:0.019850873,(GCF_001999225.1:0.021380411,(GCF_000310105.2:0.001578648,GCF_002407505.1:0.001090464)1.000:0.013482058)0.977:0.008296973)1.000:0.011566405)1.000:0.012148068,(GCF_002407085.1:0.001962730,GCF_001468205.2:0.001770000)1.000:0.032136845)1.000:0.013008357,(GCF_002221525.1:0.021130754,(GCF_002374815.1:0.001545963,GCF_002310855.1:0.001429075)1.000:0.018136850)1.000:0.018426528)0.488:0.009149221,(GCF_000184065.1:0.001565959,((GCF_002310795.1:0.0,GCF_001455325.1:0.0):0.002673985,GCF_002310835.1:0.002263696)0.366:0.001255788)1.000:0.033815792)1.000:0.072620273)1.000:0.026095959,((GCF_000788395.1:0.023963006,(GCF_002814155.1:0.004499315,GCF_000238255.3:0.004148798)1.000:0.018691610)1.000:0.081961973,(GCF_001444405.1:0.066599678,(((GCF_002208135.1:0.0,GCF_003429325.1:0.0):0.009126045,GCF_002850255.1:0.010373612)1.000:0.072788695,(GCF_001482385.1:0.078619145,(GCF_001750185.1:0.0,GCF_001750405.1:0.0,GCF_001750165.1:0.0):0.064763775)0.843:0.020028732)1.000:0.027606906)1.000:0.032211102)0.518:0.018353875)1.000:0.094706951)0.723:0.026386251)1.000:0.028803875,(GCF_001420915.1:0.187619684,(GCF_002216855.1:0.379316887,((GCF_000953735.1:0.022046272,GCF_900465055.1:0.034677431)1.000:0.156633615,(GCF_000153405.2:0.105414477,GCF_000015285.1:0.109617556)1.000:0.123605384)1.000:0.030494052)0.000:0.017031176)1.000:0.029290145)1.000:0.049935618,((((GCF_002838765.1:0.056244874,GCF_000024085.1:0.058745382)1.000:0.061414986,(GCF_001708405.1:0.077527050,GCF_000981765.1:0.076550544)1.000:0.064856687)1.000:0.186831229,(((((GCF_000015345.1:0.494905363,(GCF_000012605.1:0.202978895,(GCF_000214825.1:0.099378830,GCF_000227665.2:0.094330748)1.000:0.152670998)1.000:0.158892107)0.999:0.037872848,(((((GCF_001534725.1:0.0,GCF_001932895.1:0.0,GCF_001932875.1:0.0,GCF_001932915.1:0.0,GCF_000300295.4:0.0,GCF_001932855.1:0.0,GCF_001932835.1:0.0,GCF_001746795.1:0.0,GCF_001932935.1:0.0,GCF_000756415.2:0.0,GCF_001932815.1:0.0,GCF_001514395.1:0.0):0.000000006,GCF_001932955.1:0.000174655)0.999:0.007763159,(GCF_001932755.1:0.000000006,(GCF_001932775.1:0.000000006,((GCF_001932595.1:0.0,GCF_000756435.2:0.0,GCF_001932735.1:0.0):0.000050353,GCF_001932795.1:0.000302243)0.000:0.000000006)0.972:0.000000006)1.000:0.010309164)1.000:0.347356677,((GCF_002356115.1:0.175639074,(GCF_000024725.1:0.119173567,(GCF_000143085.1:0.038910092,GCF_000012805.1:0.038669703)1.000:0.091187895)1.000:0.086519490)1.000:0.261034614,(GCF_000828835.1:0.250867350,(GCF_001305575.2:0.000000006,GCF_002849755.1:0.000000006)1.000:0.243815349)1.000:0.098272354)1.000:0.046722152)0.590:0.026472986,(((GCF_000299965.1:0.000618876,(GCF_002443175.1:0.002960097,GCF_000442595.1:0.001882896)0.578:0.001316885)1.000:0.361013248,((GCF_001880225.1:0.117848530,(GCF_000815225.1:0.119222746,(GCF_003290445.1:0.136568731,((GCF_000764555.1:0.080528105,(GCF_002211785.1:0.054698990,GCF_001895265.1:0.038645910)1.000:0.042414370)0.651:0.012925963,((((GCF_001885235.1:0.003293590,GCF_000195555.1:0.003015057)1.000:0.029464971,(GCF_002952075.1:0.002694394,(((((GCF_000008985.1:0.000000006,((GCF_001729585.1:0.0,GCF_000833535.1:0.0,GCF_001729565.1:0.0,GCF_001267475.1:0.0,GCF_001729605.1:0.0,GCF_000009325.1:0.0,GCF_000248435.2:0.0,GCF_000978785.2:0.0):0.000000006,GCF_000023305.1:0.000101593)0.000:0.000000006)0.961:0.000000006,GCF_000248415.2:0.000079445)1.000:0.001017187,((GCF_001011135.1:0.0,GCF_000016105.1:0.0,GCF_001262115.1:0.0):0.000000006,GCF_000833475.1:0.000050788)0.988:0.000356019)0.970:0.000253613,(GCF_000018925.1:0.001987695,(GCF_000524575.1:0.000914569,((GCF_000014605.1:0.0,GCF_000833235.1:0.0,GCF_000833495.1:0.0,GCF_000011405.1:0.0):0.000050781,((GCF_000009245.1:0.0,GCF_000168775.2:0.0,GCF_000833335.1:0.0):0.000152353,(GCF_000833515.1:0.000000006,(GCF_000313385.1:0.000000006,(GCF_002886065.1:0.0,GCF_000017785.1:0.0):0.000000006)0.960:0.000203151)0.951:0.000152357)0.000:0.000000006)0.999:0.000661552)1.000:0.001069385)0.721:0.000049574)1.000:0.003719696,((((GCF_000014645.1:0.0,GCF_000833375.1:0.0):0.001240332,GCF_001880245.1:0.001050987)0.999:0.001366209,(GCF_000195535.1:0.002204144,(GCF_001865695.1:0.002385059,GCF_000833355.1:0.003477198)0.998:0.001090916)0.902:0.000949347)0.672:0.000757049,(GCF_001880205.1:0.000050785,(GCF_000833165.1:0.0,GCF_000834965.1:0.0):0.000000006)1.000:0.002115726)0.984:0.001298520)0.574:0.001086434)1.000:0.027903354)0.933:0.009935615,((GCF_003347095.1:0.0,GCF_003347135.1:0.0,GCF_003347115.1:0.0,GCF_001879645.1:0.0):0.030933717,(GCF_001275365.1:0.0,GCF_001653955.1:0.0):0.038547217)1.000:0.011870584)1.000:0.052251321,(GCF_000219045.1:0.057431482,((GCF_002214225.1:0.004094950,(((GCF_000833195.1:0.0,GCF_000833215.1:0.0,GCF_000019285.1:0.0):0.003193788,GCF_000833295.1:0.002881210)0.973:0.000957437,(GCF_000833315.1:0.004020179,GCF_000833455.1:0.005324210)0.890:0.001270636)0.375:0.001378909)1.000:0.023319844,(GCF_000833255.1:0.006879796,(GCF_000262205.1:0.000000006,((GCF_001042565.2:0.0,GCF_001042545.2:0.0,GCF_001190905.2:0.0,GCF_001042525.2:0.0,GCF_001885275.1:0.0):0.000101400,GCF_000505725.1:0.000000006)0.000:0.000000006)1.000:0.016991514)1.000:0.018312906)1.000:0.028596799)1.000:0.038606734)1.000:0.019737355)1.000:0.028412059)0.620:0.023234306)0.995:0.033268755)1.000:0.331975329,((GCF_003326015.1:0.116794737,GCF_001281385.1:0.141430921)1.000:0.124274459,((GCF_000015105.1:0.072031174,GCF_000010405.1:0.086557599)1.000:0.077655519,(GCF_001293165.1:0.128720995,GCF_001547755.1:0.158298523)1.000:0.035777092)1.000:0.053381119)1.000:0.202716181)1.000:0.060012585)0.419:0.022002032,(((((GCF_000017105.1:0.000955222,(GCF_000168875.3:0.000000006,GCF_000019885.1:0.000050202)1.000:0.001257146)0.921:0.000150100,(((GCF_002109345.1:0.0,GCF_002094935.1:0.0):0.000000006,GCF_000007765.2:0.000000006)0.924:0.000150629,(GCF_000018745.1:0.000301250,(GCF_000367725.2:0.0,GCF_001572745.1:0.0):0.000301348)0.968:0.000251147)0.994:0.000502528)0.350:0.000418231,GCF_000019865.1:0.000486729)1.000:0.213934650,(GCF_000815025.1:0.257857875,GCF_001077715.1:0.108958677)1.000:0.070749941)1.000:0.274559274,((((((GCF_000953635.1:0.0,GCF_002085715.1:0.0):0.000018101,GCF_002085735.1:0.000435452)1.000:0.174962559,(GCF_900187355.1:0.140173271,(GCF_000953655.1:0.081981690,GCF_002240035.1:0.098953929)1.000:0.044701162)1.000:0.044369112)0.997:0.031170482,GCF_900186965.1:0.243958187)0.145:0.022301808,GCF_000512355.1:0.219191065)0.012:0.023316983,((GCF_000953135.1:0.134015306,(GCF_900187095.1:0.169205261,(((GCF_000306845.1:0.003002129,((GCF_003004135.1:0.0,GCF_900186855.1:0.0):0.000842423,((GCF_001652665.1:0.0,GCF_001652645.1:0.0,GCF_001969405.1:0.0,GCF_001989475.1:0.0,GCF_001652685.1:0.0):0.000086616,(GCF_900475735.1:0.000000006,GCF_003003815.1:0.000050480)0.940:0.000168248)0.949:0.000419290)1.000:0.003066959)0.981:0.002366105,(((GCF_001753085.1:0.000464822,(((GCF_001752905.1:0.0,GCF_001753285.1:0.0,GCF_001753385.1:0.0,GCF_001753325.1:0.0,GCF_001753405.1:0.0,GCF_000347615.1:0.0,GCF_001752865.1:0.0,GCF_001753265.1:0.0,GCF_001752925.1:0.0,GCF_001753125.1:0.0,GCF_003004155.1:0.0,GCF_001752705.1:0.0,GCF_001752945.1:0.0,GCF_001752725.1:0.0,GCF_001753065.1:0.0,GCF_001753105.1:0.0,GCF_001753305.1:0.0,GCF_001752885.1:0.0,GCF_001753345.1:0.0,GCF_001752845.1:0.0,GCF_900092465.1:0.0,GCF_001753365.1:0.0):0.000000006,((((GCF_001753145.1:0.0,GCF_001752785.1:0.0,GCF_001752745.1:0.0,GCF_001752805.1:0.0):0.000000006,GCF_001752825.1:0.000050463)1.000:0.000606051,((GCF_001941585.1:0.0,GCF_001752765.1:0.0):0.000000006,GCF_000008485.1:0.000000005)0.000:0.000000006)0.851:0.000050458,GCF_000239175.1:0.000050460)0.000:0.000000006)0.000:0.000000006,(GCF_001752965.1:0.000606488,GCF_900119775.1:0.000404088)1.000:0.000707754)0.160:0.000747664)1.000:0.005216776,((((GCF_001766335.1:0.0,GCF_001766375.1:0.0,GCF_001766315.1:0.0):0.000152101,((GCF_001766275.1:0.0,GCF_001766295.1:0.0,GCF_001766355.1:0.0):0.000050489,GCF_000048665.1:0.000000006)0.916:0.000150854)1.000:0.006565388,(GCF_900119785.1:0.001803133,GCF_003004295.1:0.001743876)0.564:0.001169046)1.000:0.003048370,(GCF_000306865.1:0.001127268,GCF_900186925.1:0.002012973)1.000:0.004260203)0.988:0.001580915)1.000:0.003102490,((GCF_000092545.1:0.001719927,GCF_000092625.1:0.000860999)1.000:0.004557626,((GCF_900119755.1:0.000388656,((GCF_003004175.1:0.000056075,(GCF_001677115.2:0.000000006,(GCF_900119765.1:0.0,GCF_001610735.1:0.0):0.001314397)0.000:0.000000006)0.989:0.000353529,GCF_001592705.1:0.000000006)1.000:0.001584743)1.000:0.002336499,(GCF_003004315.1:0.000436195,((GCF_001677075.2:0.0,GCF_003004275.1:0.0):0.000000006,GCF_000048645.1:0.000050481)0.953:0.000372384)1.000:0.002327160)1.000:0.004469245)0.638:0.001669687)0.227:0.001038385)1.000:0.031460812,((GCF_003004115.1:0.0,GCF_001590615.2:0.0,GCF_001590695.1:0.0,GCF_001590645.1:0.0,GCF_900475745.1:0.0):0.015755738,(GCF_003004065.1:0.000841842,((GCF_003003865.1:0.000660784,(((GCF_003004255.1:0.000000006,GCF_001886795.1:0.004672113)0.645:0.000050424,(GCF_001886835.1:0.000050440,GCF_003004215.1:0.000050428)1.000:0.001212829)0.749:0.000000009,(GCF_002813715.1:0.0,GCF_003003955.1:0.0,GCF_003003675.1:0.0,GCF_003003595.1:0.0,GCF_002813735.1:0.0):0.000000006)1.000:0.001260556)1.000:0.001438705,(((GCF_003004195.1:0.0,GCF_003004235.1:0.0):0.001405073,(GCF_003004335.1:0.004754472,((GCF_003003555.1:0.0,GCF_003003535.1:0.0):0.000302757,GCF_003003515.1:0.000353640)0.981:0.000526669)1.000:0.001012722)1.000:0.006471114,GCF_003003755.1:0.000278663)0.970:0.000891021)1.000:0.007240633)1.000:0.012320706)1.000:0.026842362)1.000:0.101512464)1.000:0.040428615)0.890:0.024008064,(GCF_002848365.1:0.038570379,(GCF_000091785.1:0.000000006,(GCF_002113845.2:0.000050439,GCF_002073455.2:0.000050440)0.000:0.000000006)1.000:0.038170453)1.000:0.108182753)1.000:0.070506589)1.000:0.182530946)1.000:0.051117603)0.987:0.027099991)0.558:0.025772674)0.000:0.025368378,((GCF_000260965.1:0.168771603,GCF_000260985.4:0.139498601)1.000:0.198368548,((GCF_000214665.1:0.132418830,(GCF_000785705.2:0.113391578,(GCF_002441955.1:0.007585453,GCF_001644685.1:0.007435574)1.000:0.135584535)1.000:0.049046518)1.000:0.104266793,(GCF_000968535.2:0.213979474,GCF_002209385.1:0.197009625)0.896:0.038487694)1.000:0.228788014)0.988:0.033928524)1.000:0.065433407,((((GCF_002752795.2:0.008158147,((GCF_002786455.2:0.0,GCF_002752755.2:0.0):0.007467606,GCF_002355615.1:0.009594792)1.000:0.007291891)0.210:0.002616771,(GCF_002753715.1:0.008874203,GCF_001553955.1:0.008494775)0.000:0.001501041)1.000:0.177552736,((((GCF_900476075.1:0.0,GCF_002073215.2:0.0):0.002736550,(((GCF_002080125.1:0.000802333,GCF_000766665.1:0.000856914)0.873:0.000407082,(GCF_000740455.1:0.000000006,GCF_002984125.1:0.000251050)0.987:0.000664492)0.673:0.000335229,GCF_000092265.1:0.000263586)0.987:0.002514414)1.000:0.124825754,(GCF_003287015.1:0.128764630,(GCF_001636015.1:0.005883899,((GCF_000988745.1:0.003674794,GCF_000988605.1:0.002993588)1.000:0.009051698,((GCF_000988705.1:0.0,GCF_000988615.1:0.0,GCF_000988655.1:0.0):0.000000005,GCF_000988685.1:0.000050112)1.000:0.005504096)0.985:0.004476816)1.000:0.098008421)1.000:0.049676640)1.000:0.071004366,((GCF_000016885.1:0.002983365,GCF_003209315.1:0.002706302)1.000:0.134233491,((((GCF_001593305.1:0.003726383,GCF_001593285.1:0.005454924)1.000:0.063800051,(GCF_001606025.1:0.049384128,GCF_001854065.1:0.055022285)1.000:0.024997253)0.996:0.018116008,(GCF_900168255.1:0.046783788,(GCF_000012305.1:0.025492196,(GCF_000418305.1:0.007860019,(GCF_000013905.1:0.0,GCF_002208765.2:0.0):0.008940462)1.000:0.026746225)1.000:0.023180805)1.000:0.020145548)0.743:0.021450733,GCF_001298525.1:0.062769113)1.000:0.094035304)1.000:0.059569643)0.684:0.027194111)1.000:0.095298342,(GCF_003351745.1:0.219863798,(GCF_001704115.1:0.088343627,((GCF_003258335.1:0.002901293,GCF_002993105.1:0.003011222)1.000:0.095889061,(((GCF_000046845.1:0.034215898,GCF_001953195.1:0.045860634)1.000:0.056049457,((((GCF_002076935.1:0.009453372,(GCF_001617545.1:0.004337927,(((GCF_002012285.1:0.003075154,(GCF_003051965.1:0.001079738,GCF_002158945.1:0.000939652)1.000:0.002925940)0.977:0.001016313,(GCF_002999115.1:0.001862531,(GCF_002902805.1:0.000701621,GCF_002999215.2:0.002036704)0.982:0.001119559)1.000:0.001950134)0.138:0.000603296,(GCF_000191145.1:0.002964860,(GCF_001577285.1:0.002720407,GCF_002863745.1:0.003638931)0.982:0.001587758)0.978:0.000860585)0.663:0.001021027)1.000:0.005627429)1.000:0.011292806,(GCF_002055515.1:0.013253263,GCF_000196795.1:0.010445395)1.000:0.019016606)1.000:0.015523968,((GCF_000814165.3:0.001183147,(GCF_003143895.1:0.000718906,(GCF_002951295.1:0.000289028,GCF_002082665.1:0.000813509)0.846:0.000295095)0.994:0.000920148)1.000:0.016720785,(((((((GCF_001573105.1:0.000272261,(((((GCF_000498375.2:0.000050085,GCF_002082685.1:0.000050086)0.459:0.000000006,(GCF_001902375.1:0.0,GCF_003029495.1:0.0,GCF_002082745.1:0.0,GCF_002082625.1:0.0,GCF_000188215.1:0.0,GCF_002762115.1:0.0,GCF_001806445.1:0.0,GCF_002950495.1:0.0,GCF_900088705.1:0.0,GCF_002082725.1:0.0,GCF_000302575.1:0.0,GCF_001806465.1:0.0,GCF_000419425.1:0.0,GCF_001806365.1:0.0,GCF_001573125.1:0.0,GCF_002843665.1:0.0,GCF_001573085.1:0.0,GCF_002082885.1:0.0,GCF_002762155.1:0.0,GCF_003010655.1:0.0,GCF_003264275.1:0.0,GCF_000419385.1:0.0,GCF_001514375.1:0.0,GCF_000187205.2:0.0,GCF_001806425.1:0.0,GCF_002762095.1:0.0,GCF_002947415.1:0.0,GCF_002761575.1:0.0,GCF_001026965.1:0.0,GCF_002082705.1:0.0,GCF_002082865.1:0.0):0.000000006)0.000:0.000000006,((((GCF_001543995.1:0.000250573,GCF_000018445.1:0.000150927)0.000:0.000000006,((GCF_000695855.3:0.0,GCF_003264255.1:0.0,GCF_001806385.1:0.0,GCF_003264295.1:0.0,GCF_001806345.1:0.0,GCF_001573065.1:0.0):0.000000006,GCF_003288775.1:0.000050086)0.852:0.000050086)0.000:0.000000006,GCF_000226275.1:0.000000006)0.000:0.000000006,(GCF_003181015.1:0.000050087,GCF_002753915.1:0.000050088)0.000:0.000000006)0.000:0.000000006)0.000:0.000000006,(GCF_000828795.1:0.000050088,(GCF_000939415.2:0.000050086,(GCF_001806485.1:0.0,GCF_001922205.1:0.0,GCF_002082645.1:0.0,GCF_001895985.1:0.0,GCF_001922245.1:0.0,GCF_001922225.1:0.0):0.000000006)0.000:0.000000006)0.859:0.000050086)0.000:0.000000006,((GCF_001887305.1:0.000050086,GCF_002082845.1:0.000050085)0.805:0.000000006,GCF_001806405.1:0.000000006)0.000:0.000000006)0.909:0.000178700)0.996:0.000826688,(GCF_000746605.1:0.001217020,GCF_001077555.2:0.000882008)0.967:0.000783001)0.954:0.000480451,(GCF_002902885.1:0.001510676,((GCF_001517645.1:0.000050086,GCF_001457535.1:0.000000006)0.996:0.000944572,(GCF_002504145.1:0.000516111,((GCF_003006035.1:0.0,GCF_002082785.1:0.0):0.000050065,GCF_003431385.1:0.000050086)1.000:0.001743765)0.147:0.000358729)0.973:0.000558900)0.916:0.000336263)0.971:0.000478098,(((GCF_000419405.1:0.000000006,GCF_001578145.1:0.000100164)0.967:0.000265227,((GCF_001908295.1:0.0,GCF_000786735.1:0.0):0.000100169,(GCF_001077655.1:0.000050081,GCF_002082805.1:0.000100167)0.000:0.000000006)0.913:0.000185787)1.000:0.001867233,(((GCF_000186665.3:0.0,GCF_001261895.2:0.0):0.000970173,GCF_002116925.1:0.002096545)0.899:0.000328964,((GCF_001077675.1:0.0,GCF_001941765.1:0.0,GCF_001593425.2:0.0):0.001887484,GCF_900093475.1:0.001836256)0.896:0.000589971)0.411:0.000473612)0.845:0.000220545)0.445:0.000212460,(GCF_000505685.1:0.001977793,((GCF_000814345.1:0.001380973,GCF_003431865.1:0.000929225)0.479:0.000316679,(GCF_000828935.1:0.000998598,(GCF_003345235.1:0.000564801,(((GCF_003010675.1:0.0,GCF_002947845.1:0.0):0.000000006,(GCF_000761175.1:0.000050086,GCF_000746645.1:0.000100176)0.000:0.000000006)0.731:0.000000006,(GCF_001896005.1:0.000000006,GCF_001636235.1:0.000601618)0.861:0.000050084)0.898:0.000237120)1.000:0.001793509)0.644:0.000281182)0.413:0.000175562)0.857:0.000165239)0.941:0.000457387,((GCF_001399655.1:0.000518130,((GCF_002082825.1:0.0,GCF_002210065.1:0.0,GCF_900478145.1:0.0,GCF_000021245.2:0.0):0.000100203,((GCF_002741415.1:0.0,GCF_003296225.1:0.0,GCF_000963815.1:0.0,GCF_002996805.1:0.0,GCF_000830055.1:0.0,GCF_000069245.1:0.0,GCF_002999195.1:0.0):0.000000006,(GCF_002803025.1:0.0,GCF_000021145.1:0.0):0.000050085)0.000:0.000000006)0.961:0.000283885)1.000:0.001274608,GCF_002948925.1:0.001019247)0.852:0.000536200)0.205:0.000335242,GCF_001077965.2:0.001238161)1.000:0.032336742)0.997:0.014051807)1.000:0.035061613,((GCF_002813065.1:0.004548130,(GCF_001932555.1:0.005119335,GCF_003323815.1:0.002401409)0.925:0.003170149)1.000:0.040046504,(GCF_002165255.2:0.035232654,(GCF_002761875.1:0.002050910,(GCF_002165245.2:0.001921180,GCF_001941805.1:0.001655840)1.000:0.001965494)1.000:0.036798418)0.997:0.013471268)1.000:0.029504401)1.000:0.022700800)1.000:0.016609959,(((GCF_002953575.1:0.070280838,GCF_002946595.1:0.061423634)1.000:0.021040849,((GCF_002934965.1:0.059652681,(GCF_003335165.1:0.007246271,GCF_001484935.1:0.005722268)1.000:0.056321080)1.000:0.017663823,(GCF_001307195.1:0.065567095,(GCF_001647675.1:0.043108056,(GCF_002934695.1:0.039947517,(GCF_002688565.1:0.019015415,(GCF_001971565.1:0.006398783,GCF_003072585.1:0.009304024)1.000:0.023351781)1.000:0.022261677)1.000:0.019628919)1.000:0.022003411)1.000:0.016026995)0.257:0.009396545)0.185:0.012480599,((GCF_001704615.2:0.064900962,(GCF_002813045.1:0.047872420,GCF_001696605.3:0.038179389)1.000:0.017800444)1.000:0.022737071,(GCF_001612555.1:0.074499672,GCF_001278715.1:0.063791102)1.000:0.032001108)0.057:0.010568536)1.000:0.023254641)0.276:0.016649348)1.000:0.027710665)1.000:0.097955885)1.000:0.057283144)1.000:0.180187885)0.999:0.033932569,((((GCF_001663815.1:0.097516181,GCF_000024765.1:0.176654438)1.000:0.218385750,GCF_002215215.1:0.374896652)0.995:0.036954133,((GCF_001677435.1:0.329811783,GCF_001187785.1:0.222320222)0.963:0.033622830,((((GCF_000319575.2:0.135030961,GCF_000485905.1:0.127493104)1.000:0.127069254,(GCF_000014785.1:0.136251722,(GCF_002356555.2:0.301883605,GCF_000015585.1:0.088846391)1.000:0.107936300)1.000:0.031078934)1.000:0.068837873,((GCF_001697225.1:0.290987380,(((((GCF_000220965.1:0.0,GCF_000219195.1:0.0):2.970607528,(((((((GCF_000024665.1:0.000000006,GCF_000146505.1:0.000146535)1.000:0.675782785,(((GCF_000090405.2:0.002646167,(GCF_003290325.1:0.000543114,GCF_000013045.1:0.001239106)0.917:0.001870657)1.000:0.261814255,((GCF_000224745.1:0.011158507,GCF_000024845.1:0.011685951)1.000:0.168459682,(GCF_003285105.1:0.009625189,GCF_001518995.2:0.013977232)1.000:0.139781171)1.000:0.049983513)1.000:0.181260199,(GCF_000522985.1:0.124055703,(GCF_000010305.1:0.081883697,GCF_000695095.2:0.092459731)1.000:0.129403907)1.000:0.231966949)1.000:0.037430493)0.999:0.029977869,((GCF_000284115.1:0.419520722,(((GCF_001610835.1:0.232864496,(GCF_000092105.1:0.372556803,(GCF_000165715.2:0.267064463,GCF_001983935.1:0.339986809)0.838:0.053779898)1.000:0.060739378)1.000:0.087037069,(GCF_002277955.1:0.409622388,(GCF_000025185.1:0.275500625,GCF_000196115.1:0.325793815)1.000:0.097896992)1.000:0.091548670)1.000:0.062855602,((GCF_000186345.1:0.268758558,(GCF_000242455.2:0.169168301,(GCF_001956985.1:0.071325470,GCF_001610895.1:0.073530794)1.000:0.050909025)1.000:0.042256052)1.000:0.087772822,(GCF_001610855.1:0.094869889,GCF_003149495.1:0.074823036)1.000:0.262590394)0.760:0.030686407)1.000:0.059571877)1.000:0.108115868,((GCF_002998355.1:0.406554553,GCF_001017655.1:0.409417820)1.000:0.069568644,((GCF_900097105.1:0.156354108,(GCF_001688765.2:0.002675897,GCF_000020225.1:0.003617635)1.000:0.179910658)1.000:0.309813247,(GCF_000025905.1:0.393896833,(((GCF_000242935.2:0.095165976,GCF_000972765.1:0.177339838)1.000:0.028954352,(GCF_002310495.1:0.148228063,GCF_000019965.1:0.137323473)0.458:0.024511394)1.000:0.041150214,GCF_001746835.1:0.115079420)1.000:0.093943971)1.000:0.099833980)1.000:0.051615965)1.000:0.050354112)1.000:0.031795428)0.993:0.020680479,((((GCF_000724625.1:0.550812693,(((GCF_000195335.1:0.141112762,GCF_000183745.1:0.130434330)0.828:0.027572379,(((GCF_002355995.1:0.008570242,((GCF_000258245.1:0.004387188,(GCF_000214845.1:0.006948931,GCF_001535545.1:0.009772653)1.000:0.005419777)0.999:0.002558431,(GCF_000008125.1:0.002249370,GCF_000091545.1:0.002002446)0.999:0.001931009)1.000:0.003368422)1.000:0.050085316,((GCF_001399775.1:0.053130185,((GCF_000187005.1:0.068441334,GCF_001880325.1:0.051319317)0.245:0.010790209,GCF_000236585.1:0.056585059)0.998:0.009540931)0.995:0.012222046,GCF_000309885.1:0.062591025)0.996:0.015243263)1.000:0.107413718,(GCF_000024425.1:0.172731348,GCF_000092125.1:0.144217592)1.000:0.088835976)1.000:0.029293949)1.000:0.086053298,(GCF_000092425.1:0.279835731,((GCF_003173015.1:0.110142625,((((GCF_003345215.1:0.036763495,(GCF_001638825.1:0.000000006,GCF_000008565.1:0.000000006)1.000:0.042281138)1.000:0.062123828,(GCF_000252445.1:0.069899747,((GCF_000800395.1:0.078238732,GCF_001644565.1:0.128755242)1.000:0.020720614,(GCF_000020685.1:0.091889744,(GCF_001007995.1:0.012403252,(GCF_003206515.1:0.007451374,GCF_001507665.1:0.006490197)1.000:0.008219237)1.000:0.060438921)0.994:0.016005256)0.662:0.009326345)0.584:0.011300459)0.995:0.010874278,(GCF_002953415.1:0.064453578,GCF_000196275.1:0.101099656)1.000:0.028432535)0.998:0.014906173,GCF_000190555.1:0.154636496)1.000:0.021197746)0.999:0.019584153,(GCF_000317835.1:0.157859511,GCF_000186385.1:0.099674418)0.895:0.023008837)1.000:0.113749084)1.000:0.042206275)1.000:0.137942254)0.958:0.029655516,((GCF_000024905.1:0.218403824,GCF_001701045.1:0.333847001)0.999:0.050283308,(GCF_000025885.1:0.449120344,(GCF_000266925.1:0.364660007,GCF_000233775.1:0.364153970)0.824:0.073636198)1.000:0.096261661)1.000:0.266903092)0.841:0.020350147,(((((GCF_003344865.1:0.270337127,(((((((GCF_900070355.1:0.161679969,(GCF_001678905.1:0.166970920,(GCF_001969445.1:0.053786139,(GCF_003355475.1:0.034762961,(GCF_000023405.1:0.028474384,(GCF_002407065.1:0.033090162,(GCF_002407185.1:0.019697168,GCF_002216795.1:0.025745487)1.000:0.013280899)1.000:0.014221370)1.000:0.011734719)1.000:0.015322188)1.000:0.048599274)0.861:0.018359568)1.000:0.079145457,(((((GCF_000724605.1:0.178450613,GCF_003073475.1:0.179651931)1.000:0.041398024,((GCF_000092365.1:0.000000006,GCF_900475915.1:0.000000006)1.000:0.202776132,(GCF_003055835.1:0.002376077,(GCF_000612055.1:0.003992292,((GCF_003076295.1:0.0,GCF_003076315.1:0.0):0.002357242,(GCF_000816065.1:0.001177500,GCF_001281085.1:0.000935290)1.000:0.002904156)1.000:0.002313832)0.531:0.000650067)1.000:0.146323219)1.000:0.075125866)1.000:0.090268306,((GCF_001262055.1:0.097149395,GCF_900120245.1:0.147619107)1.000:0.072151028,(GCF_001856685.1:0.246928945,GCF_000196535.1:0.324051490)1.000:0.067552463)1.000:0.033251093)0.997:0.032479102,((GCF_001553565.1:0.050796143,(GCF_002076915.1:0.021416168,GCF_002356195.1:0.014624642)1.000:0.041845549)0.000:0.008348128,(GCF_003111765.1:0.072256464,(GCF_001553935.1:0.058979425,(GCF_002999235.1:0.069378457,GCF_001278845.1:0.060042614)0.000:0.014295797)0.929:0.008524923)0.699:0.010060635)1.000:0.073725258)1.000:0.040376773,(((GCF_000092865.1:0.061461558,(GCF_000212695.1:0.042752343,(GCF_002240455.1:0.042116996,GCF_000218545.1:0.039441348)1.000:0.023405137)1.000:0.016300514)1.000:0.034158161,(((GCF_002162335.1:0.019379351,GCF_002105775.1:0.017345708)1.000:0.044274266,(GCF_000024965.1:0.078025881,(GCF_000215105.1:0.040448290,GCF_001636295.1:0.066622971)0.998:0.014755780)1.000:0.025258404)1.000:0.016810329,(GCF_000024925.1:0.069236640,(GCF_002209145.2:0.0,GCF_000024065.1:0.0,GCF_900475835.1:0.0):0.287185793)1.000:0.034191936)1.000:0.017823846)1.000:0.027452469,(GCF_003074035.1:0.087357201,GCF_000023105.1:0.086656364)1.000:0.045422287)1.000:0.029106300)0.929:0.014813872)1.000:0.015715292,(((GCF_001606005.1:0.045870837,GCF_001729525.1:0.079947172)1.000:0.170487628,((((GCF_002849715.1:0.109032074,((((GCF_001281315.1:0.035283866,(GCF_001294625.1:0.060274322,(GCF_000785535.1:0.047256797,(GCF_000755585.2:0.046152080,GCF_001445575.1:0.050728269)1.000:0.021553438)1.000:0.031763496)1.000:0.020141470)1.000:0.016029233,GCF_003268655.1:0.047980729)1.000:0.057768745,(GCF_000950575.1:0.091841011,(GCF_003343285.1:0.000049304,(GCF_000018885.1:0.0,GCF_003343265.1:0.0):0.000000006)1.000:0.107204777)1.000:0.077609335)1.000:0.022777325,(((GCF_001854365.1:0.001316726,GCF_001542565.1:0.002163373)1.000:0.035805838,(GCF_002224285.1:0.025448004,(GCF_000014925.1:0.000407599,GCF_000294695.2:0.000790129)1.000:0.024571420)1.000:0.022622712)1.000:0.030588308,(GCF_001969265.1:0.044609817,((GCF_001750145.1:0.046611838,GCF_000196235.1:0.038168374)1.000:0.012499410,(GCF_001484605.1:0.048009932,(GCF_000022025.1:0.037803122,(GCF_002953935.1:0.027101583,GCF_000189535.1:0.022543287)1.000:0.017249546)1.000:0.013230557)0.869:0.010427075)1.000:0.011943308)1.000:0.016187800)1.000:0.037687379)0.999:0.017584992)0.989:0.019273849,(GCF_001887245.1:0.162589942,((GCF_001454985.1:0.001023803,GCF_001281115.1:0.001136130)1.000:0.034092027,(GCF_001302565.1:0.040370261,GCF_000197735.1:0.047382168)1.000:0.038724745)1.000:0.096043030)1.000:0.048555989)1.000:0.037065546,GCF_001577305.1:0.087321047)1.000:0.027700573,(((GCF_900475555.1:0.000000006,GCF_000023205.1:0.000048617)1.000:0.082425680,GCF_003185725.2:0.283786597)1.000:0.045567439,((GCF_000164695.2:0.128692787,(GCF_001548235.1:0.007016811,(GCF_000011025.1:0.003703594,GCF_002386365.1:0.006189726)1.000:0.007278890)1.000:0.036847440)1.000:0.188071998,(GCF_001275345.1:0.108669347,(GCF_001482365.1:0.056792702,(GCF_003290245.1:0.001559814,(GCF_002208685.2:0.000000006,GCF_000010285.1:0.000000005)1.000:0.001964578)1.000:0.085869096)0.889:0.018629342)1.000:0.019096518)1.000:0.024167029)0.888:0.015835310)1.000:0.038528883)0.164:0.015623194,(((GCF_001513675.1:0.046823946,((GCF_001558975.1:0.006801578,GCF_002993305.1:0.009233156)1.000:0.026603475,(GCF_002356155.1:0.039501791,(GCF_003367705.1:0.034560825,(GCF_001889265.1:0.001165758,GCF_001266755.1:0.001965356)1.000:0.032347587)1.000:0.021557904)1.000:0.015026611)1.000:0.013498008)1.000:0.041638918,((GCF_001887285.1:0.065884074,(GCF_001314225.1:0.055472109,(GCF_001974985.1:0.038410344,GCF_002843965.1:0.035723021)1.000:0.020187779)1.000:0.014635988)0.992:0.011562579,((GCF_000202635.1:0.026131068,GCF_001792815.1:0.034485053)1.000:0.041667976,GCF_001652465.1:0.075539959)1.000:0.014057829)1.000:0.015754035)1.000:0.043863203,(((((GCF_001647635.1:0.035078948,(GCF_000470775.1:0.024539026,GCF_000007665.1:0.031393860)1.000:0.042658419)1.000:0.050420304,(GCF_003070885.1:0.058963387,GCF_001660485.1:0.051751497)1.000:0.040820913)1.000:0.010742978,((GCF_003065485.1:0.128351113,(GCF_002950575.1:0.314845400,((GCF_003194085.1:0.035586102,(GCF_002355535.1:0.019239869,GCF_003325955.1:0.028364079)1.000:0.046002589)1.000:0.111392972,(GCF_001854225.1:0.128347118,GCF_000699505.1:0.149961425)1.000:0.222986987)0.999:0.046904834)0.823:0.041703257)0.992:0.024217490,(GCF_003065425.1:0.124335886,(GCF_001542775.1:0.088662001,(GCF_001679725.1:0.018073716,GCF_002205495.1:0.024893673)1.000:0.078920904)0.753:0.016997491)0.999:0.015631694)1.000:0.026160947)0.999:0.010473625,((GCF_003347035.1:0.002432241,GCF_002096055.1:0.002929211)1.000:0.086645465,((GCF_001641005.1:0.035064693,(GCF_000875675.1:0.0,GCF_001465855.1:0.0):0.146045833)1.000:0.065379716,(GCF_001280205.1:0.010032314,((GCF_000355695.1:0.006611312,(GCF_003076355.1:0.000174937,(GCF_000958465.1:0.000048250,GCF_003076335.1:0.000000006)0.874:0.000114809)1.000:0.006778741)0.997:0.003566604,(GCF_000063485.1:0.009468408,GCF_000069225.1:0.013271532)0.990:0.002925935)1.000:0.008424739)1.000:0.083740885)0.631:0.014317170)0.942:0.009707279)0.996:0.011352154,(GCF_002355395.1:0.110257236,(GCF_001577365.1:0.091343441,(GCF_000772085.1:0.023980356,(GCF_001806325.1:0.016807365,GCF_002025645.1:0.016757638)1.000:0.019314021)1.000:0.069393850)1.000:0.030561950)0.969:0.012706891)0.982:0.014158168)1.000:0.086131193)1.000:0.023188801)0.998:0.013307325,(GCF_000017305.1:0.136422477,((((GCF_001190945.1:0.100041167,GCF_000725405.1:0.112719597)1.000:0.028476722,(GCF_000023925.1:0.135798435,(GCF_003351765.1:0.068334849,GCF_001685415.1:0.066770986)1.000:0.046917824)1.000:0.020085448)0.985:0.010729818,(GCF_001189535.1:0.094713633,(GCF_001889125.1:0.099723672,(GCF_000184685.1:0.000481502,GCF_003342755.1:0.000487772)1.000:0.105663522)0.960:0.020239141)0.953:0.012356569)0.584:0.008507226,(GCF_900187045.1:0.238268177,GCF_003391095.1:0.156687523)1.000:0.078177403)1.000:0.030252193)1.000:0.022833430)1.000:0.019950930,(((GCF_002284915.1:0.185994380,((GCF_002288305.1:0.075504627,(GCF_002287885.2:0.076325295,GCF_002288005.1:0.114650019)0.055:0.029090966)1.000:0.203826664,(GCF_002288365.1:0.124537020,(((GCF_002284875.1:0.069873144,(GCF_002288385.1:0.007074253,(GCF_002288325.1:0.007108380,GCF_002287925.1:0.008034344)0.999:0.007150389)1.000:0.055897795)1.000:0.052815924,((GCF_002288345.1:0.010641953,(GCF_002288105.1:0.009191212,(GCF_002288145.1:0.006445358,GCF_002288265.1:0.005505011)1.000:0.007420767)0.999:0.006831371)1.000:0.067364664,((GCF_002288045.1:0.005501600,(GCF_002288225.1:0.004274406,GCF_002287965.1:0.004877761)0.968:0.003875625)1.000:0.038522076,(GCF_002288065.1:0.034365676,GCF_002284855.1:0.031284520)1.000:0.026429943)1.000:0.034653321)1.000:0.076385096)1.000:0.042906169,(GCF_002288185.1:0.017754747,GCF_002284895.1:0.020864887)1.000:0.106208020)1.000:0.033246188)1.000:0.085153141)1.000:0.147556383)1.000:0.335737554,((GCF_000024025.1:0.130425020,((GCF_003258605.2:0.048185334,(GCF_000269985.1:0.033608319,(GCF_002082605.1:0.037152852,GCF_002943525.1:0.036734350)0.994:0.011569835)1.000:0.030820037)1.000:0.027334197,((((GCF_002847285.1:0.007561209,GCF_001011035.1:0.005144831)1.000:0.064886962,(GCF_000993785.2:0.055652803,GCF_002128305.1:0.065774728)1.000:0.023099364)1.000:0.014475768,((((GCF_002192455.1:0.019795966,GCF_003391135.1:0.020506960)1.000:0.029557977,((((GCF_002189675.2:0.028071968,(GCF_002556545.1:0.021259666,GCF_001975025.1:0.019675796)1.000:0.016431707)1.000:0.016051872,((GCF_002946835.1:0.022848182,GCF_000009765.2:0.027638712)1.000:0.013090340,((((GCF_001484565.1:0.027525476,(GCF_003032475.1:0.033524164,(GCF_000091305.1:0.030337257,(GCF_003344445.1:0.0,GCF_001685355.1:0.0):0.027701442)0.414:0.009490195)0.305:0.005882538)0.981:0.005904960,(GCF_003048205.1:0.023022603,GCF_003074055.1:0.022354777)0.999:0.008445000)1.000:0.006457471,(((((GCF_000931445.1:0.001342389,GCF_001013905.1:0.003639533)1.000:0.022521167,(GCF_000761215.1:0.021394450,GCF_003208035.1:0.024145765)0.506:0.006176998)0.967:0.005216410,GCF_003261055.1:0.031994042)0.343:0.004455660,((GCF_001611795.1:0.022275648,((GCF_900236475.1:0.0,GCF_900236505.1:0.0):0.014217594,GCF_003330845.1:0.011976439)0.993:0.005773997)1.000:0.011276446,GCF_001484705.1:0.030365143)0.957:0.004700356)0.934:0.003961851,(GCF_001660045.1:0.018023505,((GCF_001767375.1:0.017817778,(GCF_000772045.1:0.012503594,(GCF_003369795.1:0.005688873,(GCF_000203835.1:0.000558781,GCF_000739105.1:0.000551948)1.000:0.009423534)1.000:0.004011303)1.000:0.004631999)0.993:0.003450770,(GCF_002005225.1:0.012029821,(GCF_001632865.1:0.000562891,GCF_001267885.1:0.000646521)1.000:0.015628000)0.999:0.005198968)0.960:0.004148327)1.000:0.019390811)1.000:0.005102175)0.375:0.004731076,(GCF_001654495.1:0.030012527,((GCF_001542625.1:0.022300964,(((GCF_000816465.3:0.0,GCF_000802245.2:0.0):0.029492558,(GCF_001511815.1:0.013211883,(GCF_001447075.1:0.000490378,(GCF_000340845.1:0.0,GCF_000245355.1:0.0):0.001329407)1.000:0.013420196)1.000:0.008061151)0.992:0.004907499,GCF_001735805.1:0.019412038)1.000:0.007309754)0.937:0.004982608,GCF_000444875.1:0.020412757)1.000:0.008802845)0.996:0.005015917)1.000:0.011955325)1.000:0.012514370)0.989:0.006791099,((GCF_001753425.1:0.0,GCF_000827005.1:0.0):0.043433543,(GCF_002288075.1:0.057781785,(GCF_003428925.1:0.003809192,(GCF_001577385.1:0.001344282,((GCF_002910725.2:0.001188717,GCF_000359525.1:0.000783510)0.743:0.000046748,(GCF_001704195.1:0.000834404,GCF_001431765.1:0.001426364)0.987:0.000481221)0.749:0.000229759)1.000:0.002134331)1.000:0.034004130)1.000:0.013776449)0.973:0.006126272)1.000:0.013263269,((GCF_003325375.1:0.024434078,(((GCF_002028385.1:0.001609853,GCF_002080455.1:0.001107617)1.000:0.013663184,(GCF_000412265.2:0.020562862,GCF_002803845.1:0.022680504)1.000:0.008120642)0.931:0.007096917,(GCF_002007685.1:0.009494234,GCF_001941845.1:0.010523760)1.000:0.008295601)1.000:0.017805658)1.000:0.037084276,(((GCF_001693675.1:0.050691544,(GCF_003054555.1:0.040822404,(GCF_002777535.1:0.018423069,GCF_001278075.1:0.020222516)1.000:0.016571321)0.823:0.006986227)0.218:0.006326946,((GCF_003330865.1:0.025485044,((GCF_000385945.1:0.016857749,((GCF_002082585.1:0.007041041,(GCF_002094995.1:0.003592544,(GCF_003268675.1:0.002993868,(GCF_003352445.1:0.001783939,GCF_001278095.1:0.001018116)1.000:0.002237689)0.990:0.001718857)1.000:0.008783417)1.000:0.005834794,(GCF_000010605.1:0.010103300,(GCF_002082175.1:0.013937106,(GCF_001931635.1:0.003195592,(GCF_003147545.1:0.003780882,GCF_000261345.2:0.002726124)0.838:0.001313689)1.000:0.004243375)0.224:0.002658138)1.000:0.006858391)0.414:0.004188486)1.000:0.012465160,((GCF_000364805.1:0.000300298,GCF_000176115.2:0.000582324)1.000:0.021758912,(GCF_002910775.2:0.013987426,GCF_000177195.2:0.009247322)1.000:0.010216589)1.000:0.009563817)0.993:0.006034650)1.000:0.019993198,(GCF_002009175.1:0.043143447,GCF_003344965.1:0.037167807)1.000:0.017263445)1.000:0.007894144)1.000:0.008459166,((GCF_002943895.1:0.014603120,(GCF_000830005.1:0.018014761,((GCF_001406115.1:0.0,GCF_001443625.1:0.0):0.020259401,GCF_001886595.1:0.011747439)0.997:0.006721210)0.990:0.006119812)1.000:0.032298542,(GCF_001750785.1:0.030709440,(GCF_003097515.1:0.006820825,GCF_003122365.1:0.010544008)1.000:0.028784460)1.000:0.011988576)0.147:0.005563273)0.999:0.006041276)0.882:0.006318678)1.000:0.016867070)0.463:0.008088812,(((GCF_000935185.3:0.000194353,(GCF_000695235.1:0.000291134,GCF_000963515.1:0.000434538)0.863:0.000241755)1.000:0.014228080,(GCF_000816025.1:0.004875968,GCF_001704275.1:0.004357404)1.000:0.008643265)1.000:0.013161057,((GCF_000952035.2:0.015693386,GCF_002082195.1:0.018162260)1.000:0.009156202,(GCF_003173275.1:0.020565766,(GCF_001729485.1:0.005814445,(GCF_002090335.1:0.001485469,GCF_001984445.1:0.000756830)1.000:0.007553359)1.000:0.010569729)1.000:0.006202957)1.000:0.007697393)1.000:0.026737956)1.000:0.012747747,(GCF_000220705.2:0.048905394,(GCF_001650215.1:0.026310855,(GCF_000092385.1:0.032822354,((GCF_001983975.1:0.000578933,(GCF_002812405.1:0.001471877,GCF_002591335.1:0.001701185)0.221:0.000308718)1.000:0.015245545,(GCF_000147815.2:0.008667756,GCF_002021875.1:0.004537485)1.000:0.009878707)1.000:0.013592744)0.619:0.006728752)1.000:0.020130913)0.254:0.007199935)1.000:0.010980062)1.000:0.014669505,(GCF_000240165.1:0.0,GCF_000237305.1:0.0):0.053597550)1.000:0.019071972)1.000:0.043775896)1.000:0.032743171,((((GCF_000092645.1:0.089610043,(GCF_002057455.1:0.062150496,GCF_000024865.1:0.062014608)1.000:0.031482030)1.000:0.041859905,(GCF_000024385.1:0.108789353,(GCF_000012405.1:0.112769061,(GCF_002263495.1:0.067958155,(GCF_000294515.1:0.050281586,(GCF_002260685.1:0.001508042,(GCF_001877055.1:0.000193529,GCF_000092985.1:0.000096654)0.998:0.001558871)1.000:0.032497220)1.000:0.047417699)1.000:0.024142057)1.000:0.052708942)0.903:0.019387536)1.000:0.025214883,GCF_000015025.1:0.234100648)1.000:0.018516429,((GCF_000166135.1:0.076992991,(GCF_000177615.2:0.103203789,(GCF_000018005.1:0.072001917,(GCF_000013345.1:0.059017298,GCF_000058485.1:0.038145651)1.000:0.032239861)1.000:0.017533670)0.994:0.019006011)1.000:0.085176959,((GCF_000024545.1:0.167009090,((((GCF_000237145.1:0.0,GCF_900119315.1:0.0,GCF_002717025.1:0.0):0.037431369,GCF_000284295.1:0.039918809)1.000:0.027564937,(GCF_000494755.1:0.050771587,GCF_000389965.1:0.041285112)1.000:0.015217521)1.000:0.036700741,((GCF_000204155.1:0.038592003,((GCF_003408515.1:0.009669290,(GCF_003351365.1:0.001334819,(GCF_000177655.2:0.000956182,GCF_000145235.1:0.001736951)0.918:0.000645594)1.000:0.006963415)1.000:0.028598176,(GCF_000018265.1:0.026185750,GCF_000016425.1:0.033325558)1.000:0.037478597)0.167:0.008335698)1.000:0.019336674,(GCF_002285795.1:0.060550646,(GCF_003030385.1:0.001438445,GCF_003030345.1:0.001519367)1.000:0.053349235)1.000:0.014520060)1.000:0.022052777)1.000:0.049148942)1.000:0.047747720,((GCF_000306785.1:0.048582586,(GCF_000284015.1:0.050819769,GCF_000025345.1:0.042330559)1.000:0.019537951)1.000:0.087050930,(GCF_000024365.1:0.153029851,((GCF_000196675.1:0.070350048,((GCF_001294425.1:0.000098275,(GCF_001420995.1:0.0,GCF_001420975.1:0.0):0.000000006)1.000:0.032873739,(GCF_001698125.1:0.039954682,(GCF_001294645.1:0.011025102,GCF_001294605.1:0.008648649)1.000:0.031962654)0.240:0.010976027)1.000:0.058853694)1.000:0.044397821,(((GCF_002895405.1:0.088994014,(GCF_001747425.1:0.051473480,(GCF_002234535.1:0.027519727,(GCF_001941645.1:0.000204391,GCF_001941625.1:0.000197853)1.000:0.021662948)1.000:0.021698960)1.000:0.064491750)1.000:0.030188047,(GCF_002263515.1:0.121387405,GCF_000062885.1:0.053877065)1.000:0.049080972)0.999:0.014024139,(((GCF_000525635.1:0.074064083,(GCF_001701025.1:0.065438132,(GCF_000328705.1:0.042806115,(GCF_002354875.1:0.003198662,GCF_000023245.1:0.003622450)1.000:0.041473342)1.000:0.019253824)1.000:0.034355178)0.998:0.012873180,(GCF_900070365.1:0.078303358,GCF_001302585.1:0.085941856)0.999:0.017778547)0.953:0.012020574,((GCF_000739085.1:0.062891155,(GCF_002240355.1:0.079533876,GCF_000023865.1:0.098202068)1.000:0.033157090)1.000:0.012986276,(GCF_003312875.1:0.055432252,(((GCF_000400635.2:0.006638072,GCF_000732925.1:0.004391923)1.000:0.006882354,(GCF_002849735.1:0.015508730,GCF_000943515.2:0.011941861)0.998:0.005445809)1.000:0.038343587,(GCF_002796545.1:0.043276141,((GCF_000454025.1:0.0,GCF_000282715.1:0.0,GCF_000220945.1:0.0):0.000000005,GCF_000196835.1:0.000148105)1.000:0.038188157)0.961:0.013082260)1.000:0.032101727)1.000:0.015873856)1.000:0.038487638)0.998:0.012473805)1.000:0.020943921)1.000:0.024943235)1.000:0.021316535)0.981:0.016650891)1.000:0.019403552)1.000:0.022261058)0.977:0.015987419)0.428:0.012107933)0.998:0.010619654,((GCF_000024345.1:0.128266316,((((((GCF_003325455.1:0.030537846,((GCF_001855335.1:0.000000005,GCF_001602115.1:0.000000006)1.000:0.002227219,((GCF_001441165.1:0.0,GCF_001975205.1:0.0):0.000797548,GCF_000310065.1:0.001128049)0.996:0.001394766)1.000:0.022846218)1.000:0.053735020,(GCF_900186975.1:0.106594715,((GCF_001714705.1:0.009053740,GCF_000367205.1:0.006361625)1.000:0.025969717,(GCF_001717565.1:0.048273037,((GCF_001281065.1:0.000091959,GCF_000231215.1:0.000152371)1.000:0.010845729,(((GCF_000025765.1:0.000048842,(GCF_001469565.1:0.000048848,GCF_000376705.1:0.000000006)0.905:0.000097717)0.982:0.000244315,(GCF_000302515.1:0.000293164,((((GCF_003030305.1:0.000000006,GCF_001469615.1:0.000146564)0.420:0.000048857,GCF_000709495.1:0.000146511)0.520:0.000000006,GCF_001469655.1:0.000048849)0.000:0.000000006,GCF_000213155.1:0.000000006)0.906:0.000097703)0.309:0.000000006)0.917:0.000000005,((GCF_000240015.1:0.000048851,(GCF_000240055.1:0.000097711,GCF_000240035.1:0.000097708)0.000:0.000000006)0.989:0.000391181,((GCF_000217615.1:0.0,GCF_003390995.1:0.0):0.000000006,(GCF_000008345.1:0.000048851,GCF_001469595.1:0.000097701)0.844:0.000048849)0.998:0.000635731)0.508:0.000390963)1.000:0.006894475)1.000:0.037466665)1.000:0.040953603)1.000:0.056018004)1.000:0.025938545)1.000:0.052858843,(((GCF_900087185.1:0.000920618,(((GCF_900087165.1:0.000581470,(GCF_900016155.1:0.000636652,GCF_000940845.1:0.000342625)0.978:0.000348714)0.988:0.000438567,(GCF_003330925.1:0.000189571,(GCF_900087025.1:0.000195672,(GCF_000091725.1:0.000146697,((GCF_002117425.1:0.0,GCF_900097255.1:0.0):0.000097793,GCF_900092755.1:0.000048894)0.484:0.000000006)0.779:0.000048873)0.743:0.000055036)0.871:0.000100246)0.982:0.000410647,GCF_900086895.1:0.000381488)0.938:0.000374770)0.451:0.000650086,((GCF_900087375.1:0.0,GCF_900095075.1:0.0):0.001001013,((GCF_900097245.1:0.0,GCF_900086925.1:0.0):0.001458374,GCF_900087655.1:0.000207313)0.986:0.000530617)0.240:0.000241447)1.000:0.134182174,GCF_900155645.1:0.341580294)1.000:0.057386289)1.000:0.026818854,(GCF_000277715.1:0.123750728,(GCF_900343145.1:0.163480951,((GCF_001997345.1:0.043963555,GCF_001998865.1:0.044102670)1.000:0.036764773,(GCF_001997295.1:0.086954522,GCF_002022225.1:0.062164082)0.997:0.016187594)1.000:0.020087124)0.631:0.013771377)1.000:0.038236637)1.000:0.021203102,GCF_900289045.1:0.135800481)1.000:0.025446129,GCF_000270245.1:0.125136255)1.000:0.044171604)0.368:0.016633793,((GCF_001509405.1:0.072309953,GCF_003065605.1:0.086783864)1.000:0.064390982,(GCF_000785495.1:0.073760693,(GCF_002865585.1:0.090354768,(GCF_000015265.1:0.066027378,GCF_001653335.1:0.076218650)0.077:0.012522681)1.000:0.018323681)1.000:0.047802720)1.000:0.026191396)1.000:0.030281590)0.999:0.014069830)1.000:0.023083019,(((GCF_001659785.1:0.136465720,((GCF_002999155.1:0.015332419,GCF_003096075.1:0.013696512)1.000:0.029029409,(GCF_003096095.1:0.032955482,GCF_003052165.1:0.036562073)1.000:0.032218925)1.000:0.051544412)1.000:0.050664895,(((((GCF_001886715.1:0.062568274,((GCF_002209125.2:0.005345496,GCF_000250675.2:0.006014441)1.000:0.048149844,((GCF_000009805.1:0.001316618,(GCF_003367415.1:0.0,GCF_001182745.1:0.0):0.000770510)1.000:0.043281205,(GCF_002949635.1:0.011308471,GCF_000284035.1:0.011012289)1.000:0.041763793)0.368:0.008711252)0.413:0.007963925)0.817:0.013097148,((GCF_002356035.1:0.000402933,GCF_001865855.1:0.000041548)1.000:0.063948990,(GCF_002568625.1:0.046508471,GCF_000523235.1:0.055689881)1.000:0.016197758)1.000:0.019966092)1.000:0.040418705,(((GCF_001620025.1:0.079251522,(GCF_000954115.1:0.025494307,(GCF_001620005.1:0.004149601,GCF_001620305.1:0.006536462)1.000:0.022259577)1.000:0.073972465)1.000:0.030100156,((GCF_001984015.1:0.058593578,(((((GCF_002501585.1:0.001202083,GCF_000696675.2:0.001153193)0.997:0.000812695,(GCF_000454045.1:0.000832472,GCF_000975175.1:0.000686394)0.952:0.000387806)0.980:0.000639940,GCF_000010105.1:0.000762019)1.000:0.002988025,((GCF_001682295.1:0.000624462,(GCF_002893965.1:0.001068882,GCF_001942025.1:0.001321579)0.945:0.000634754)0.979:0.000792083,GCF_002079265.1:0.001338773)1.000:0.003422853)1.000:0.083814869,(GCF_003130705.1:0.042468344,(GCF_001767395.1:0.070409158,(GCF_000010805.1:0.012869173,(GCF_000014565.1:0.006350731,(GCF_001685605.1:0.004478640,GCF_000599545.1:0.003820388)1.000:0.002264102)1.000:0.007142167)1.000:0.011408736)0.684:0.007958341)1.000:0.022746785)1.000:0.024702050)0.811:0.011287191,(GCF_003013675.1:0.000788535,GCF_000196695.1:0.000632462)1.000:0.059796272)0.752:0.013866508)0.988:0.015080608,(((GCF_000982715.1:0.000853078,GCF_001700945.1:0.000414200)1.000:0.010971480,(GCF_002741725.1:0.000199121,(GCF_002863905.1:0.000242723,GCF_003086595.1:0.000732614)0.814:0.000192576)1.000:0.016020564)1.000:0.032082213,(GCF_900478115.1:0.057566226,(GCF_900187265.1:0.008223815,(GCF_000511305.1:0.001701212,(GCF_001886355.1:0.002098371,((GCF_000763325.2:0.001118771,GCF_003288095.1:0.000394237)1.000:0.002457485,GCF_002269365.1:0.001781959)0.000:0.000324743)0.036:0.000688123)1.000:0.007498384)1.000:0.031766434)1.000:0.027433477)1.000:0.029352881)1.000:0.020940131)1.000:0.020024777,((GCF_000092825.1:0.194379008,GCF_000214175.1:0.202848236)0.955:0.027639831,(((GCF_002356335.1:0.015664553,(GCF_001632805.1:0.010045926,(GCF_003390495.1:0.002240865,GCF_001611855.1:0.002606925)1.000:0.004750599)1.000:0.005575720)1.000:0.024592093,(GCF_001456355.1:0.023379867,((GCF_001605725.1:0.0,GCF_001677135.1:0.0):0.030225414,(GCF_001606195.1:0.006395768,((GCF_001606335.1:0.000646575,(GCF_001050395.1:0.000778126,(GCF_001610655.1:0.001149646,(GCF_001430775.1:0.000000006,((GCF_000758385.1:0.0,GCF_000758405.1:0.0,GCF_001606295.1:0.0,GCF_000770125.1:0.0,GCF_001677155.1:0.0,GCF_001606315.1:0.0,GCF_001677195.1:0.0):0.000000006,GCF_000069185.1:0.000000005)0.736:0.000000006)0.999:0.000723273)0.074:0.000328961)0.357:0.000280973)1.000:0.004322693,((GCF_002140035.1:0.0,GCF_001610635.1:0.0,GCF_001677175.1:0.0):0.001556747,(GCF_000758225.1:0.002874662,((GCF_000445035.1:0.001844550,((GCF_003076855.1:0.0,GCF_001606275.1:0.0,GCF_001610615.1:0.0,GCF_000770215.1:0.0,GCF_001606255.1:0.0,GCF_000770175.1:0.0,GCF_003076875.1:0.0,GCF_001606215.1:0.0):0.000000006,(GCF_003076795.1:0.000049174,GCF_000277775.2:0.000049174)0.000:0.000000006)1.000:0.000719442)0.988:0.000617687,(GCF_001606235.1:0.002629846,(GCF_001677095.1:0.000371423,(GCF_000497265.2:0.001043166,(GCF_001610675.1:0.0,GCF_001677215.1:0.0):0.001920104)0.954:0.000520620)0.966:0.000627083)0.866:0.000212842)0.964:0.000899034)1.000:0.003936930)0.998:0.004177679)1.000:0.003525905)1.000:0.025091191)1.000:0.010941704)0.543:0.007842418)1.000:0.077907277,((((((GCF_001187505.1:0.021709571,(GCF_000331165.2:0.002605421,(GCF_001457595.1:0.002011801,((GCF_000015005.1:0.0,GCF_000283295.1:0.0):0.000000006,(GCF_000767705.1:0.0,GCF_000767605.1:0.0,GCF_000767665.1:0.0):0.000048997)1.000:0.002128922)0.763:0.001866226)1.000:0.019991304)1.000:0.037205084,(GCF_002157835.1:0.048472459,(GCF_000416365.2:0.001170918,GCF_001307545.1:0.001344153)1.000:0.050163652)1.000:0.015386893)1.000:0.017133201,((((GCF_000317305.3:0.0,GCF_001580405.1:0.0):0.000000006,GCF_003367335.1:0.000000006)1.000:0.050812190,(GCF_001644575.1:0.040313203,GCF_900078775.1:0.036052392)0.991:0.013178826)1.000:0.026235927,GCF_001695755.1:0.077002105)1.000:0.013640974)0.875:0.009094795,(((GCF_000016005.1:0.002935730,(GCF_000015405.1:0.0,GCF_000014165.1:0.0):0.002546564)1.000:0.062256310,(GCF_000266905.1:0.052350996,((GCF_000016365.1:0.001344610,GCF_000184435.1:0.000726530)1.000:0.048983329,(GCF_001655245.1:0.041410711,GCF_000015305.1:0.036143390)0.998:0.013408641)1.000:0.012254433)1.000:0.017185414)1.000:0.012498133,(GCF_001583415.1:0.059454126,(GCF_000230895.2:0.067904884,GCF_000328565.1:0.059758138)1.000:0.017733632)0.990:0.008918137)1.000:0.010618427)0.998:0.008772264,(GCF_002007745.1:0.047377603,(GCF_001021385.1:0.030841882,(GCF_001886515.1:0.002957599,GCF_002335685.1:0.003069604)1.000:0.019870173)1.000:0.025337831)1.000:0.032924286)0.865:0.009221067,(GCF_900187065.1:0.092057935,(((GCF_002356315.1:0.068720626,(((GCF_000831305.1:0.0,GCF_000157895.3:0.0):0.063479432,((GCF_000723425.2:0.000248138,(GCF_003391415.1:0.000147226,GCF_003391395.1:0.000050508)0.387:0.000049668)1.000:0.003683109,(GCF_000018345.1:0.000947749,(GCF_000026445.2:0.000679141,(GCF_000013925.1:0.002140121,GCF_002355775.1:0.001040967)0.939:0.000272060)0.999:0.000787530)0.998:0.002108285)1.000:0.066465593)1.000:0.014619100,((GCF_000253375.1:0.001725423,(((GCF_000253355.1:0.000347862,GCF_000758245.1:0.000151464)0.773:0.000049690,(GCF_002356255.1:0.000149065,((GCF_003293655.1:0.0,GCF_000756545.1:0.0):0.000099356,(GCF_000389945.1:0.000299677,GCF_000422125.1:0.000049694)0.975:0.000248433)0.000:0.000000006)0.945:0.000149001)0.000:0.000000006,((((((((GCF_002447815.1:0.000099355,((GCF_002886145.1:0.0,GCF_002447715.1:0.0):0.000049676,((((GCF_000153685.2:0.000049684,GCF_002447875.1:0.000049676)0.000:0.000000006,(GCF_002447975.1:0.0,GCF_002447775.1:0.0,GCF_002447515.1:0.0,GCF_003287145.1:0.0,GCF_002447915.1:0.0,GCF_002447795.1:0.0):0.000000006)0.365:0.000000006,((GCF_002886865.1:0.000049676,(GCF_002448135.1:0.000000006,GCF_002448155.1:0.000049675)0.759:0.000049676)0.353:0.000000006,(GCF_002447455.1:0.000049676,((GCF_002447375.1:0.0,GCF_002447015.1:0.0,GCF_002447275.1:0.0):0.000000006,(GCF_002446955.1:0.000049676,(GCF_002356015.1:0.000099354,((((GCF_000738445.1:0.000000006,((((((GCF_002116755.1:0.0,GCF_002116775.1:0.0,GCF_001708265.1:0.0,GCF_002116855.1:0.0,GCF_000738475.1:0.0,GCF_000193185.2:0.0,GCF_001275565.2:0.0,GCF_003006135.1:0.0,GCF_002116835.1:0.0,GCF_003265005.1:0.0,GCF_003006115.1:0.0,GCF_002116795.1:0.0,GCF_000572175.1:0.0):0.000000006,((GCF_002447595.1:0.0,GCF_002447395.1:0.0):0.000049675,(GCF_002116815.1:0.000099323,GCF_000364825.1:0.000273981)0.862:0.000000006)0.000:0.000000006)0.000:0.000000006,(GCF_000572195.1:0.000000006,GCF_000270365.1:0.000000006)0.873:0.000049675)0.847:0.000049674,(GCF_002447135.1:0.000049625,(GCF_001855255.1:0.000049724,(GCF_002447315.1:0.000049674,GCF_002447935.1:0.000000006)0.776:0.000049624)0.136:0.000049674)0.881:0.000000006)0.000:0.000000006,(GCF_000400615.1:0.0,GCF_002357935.1:0.0,GCF_001870145.1:0.0,GCF_000756525.1:0.0,GCF_002357955.1:0.0,GCF_000786505.1:0.0,GCF_001750865.1:0.0,GCF_003287185.1:0.0,GCF_002357975.1:0.0,GCF_003287125.1:0.0):0.000000006)0.000:0.000000006,(GCF_002448195.1:0.000049675,(GCF_001702435.1:0.000099341,GCF_000572155.1:0.000099339)0.907:0.000000006)0.000:0.000000006)0.850:0.000049675)0.897:0.000099349,GCF_002447095.1:0.000000006)0.657:0.000000006,(GCF_002446995.1:0.0,GCF_002446935.1:0.0,GCF_002446975.1:0.0,GCF_002447155.1:0.0,GCF_002447195.1:0.0,GCF_001895825.1:0.0,GCF_002447255.1:0.0,GCF_002447215.1:0.0):0.000000006)0.000:0.000000005,(((GCF_002447555.1:0.0,GCF_000016925.1:0.0,GCF_002447295.1:0.0):0.000049675,(GCF_000195835.2:0.000049674,((GCF_001078615.1:0.000000006,((GCF_000010685.1:0.0,GCF_001580385.1:0.0):0.000049673,(GCF_001043255.1:0.0,GCF_001483905.1:0.0,GCF_001274555.1:0.0,GCF_000234725.1:0.0,GCF_000009445.1:0.0,GCF_000967285.1:0.0,GCF_000338715.2:0.0,GCF_000194075.2:0.0):0.000000006)0.913:0.000099351)0.000:0.000000006,(GCF_002975475.1:0.000000006,GCF_000934325.3:0.000049674)0.840:0.000049674)0.000:0.000000006)0.990:0.000298129)0.802:0.000000006,(GCF_002447235.1:0.000000006,(GCF_002447035.1:0.000049675,(((GCF_001544955.1:0.0,GCF_003287165.1:0.0):0.000000006,GCF_001922485.1:0.000049675)0.909:0.000049659,GCF_002072775.2:0.000000006)0.944:0.000099332)0.785:0.000000006)0.000:0.000000006)0.000:0.000000006)0.884:0.000000006)0.850:0.000049676)0.721:0.000000006)0.000:0.000000006)0.837:0.000049676)0.000:0.000000006)0.000:0.000000006,(GCF_000350205.1:0.000049676,((GCF_002447355.1:0.0,GCF_002447335.1:0.0):0.000049675,GCF_002448215.1:0.000149039)0.747:0.000000006)0.000:0.000000006)0.000:0.000000006)0.827:0.000049676)0.000:0.000000006,GCF_002887145.1:0.000049675)0.000:0.000000006,((GCF_002448035.1:0.000049675,(((GCF_002447675.1:0.000099356,(((GCF_002886775.1:0.0,GCF_002887335.1:0.0,GCF_002447755.1:0.0,GCF_002447535.1:0.0,GCF_002887255.1:0.0,GCF_002447435.1:0.0,GCF_002886505.1:0.0):0.000000006,(GCF_002886225.1:0.000049676,GCF_002886585.1:0.000049675)0.000:0.000000006)0.000:0.000000006,GCF_002886195.1:0.000049676)0.000:0.000000006)0.000:0.000000006,GCF_002886685.1:0.000049687)0.829:0.000000006,(GCF_002447615.1:0.000000006,((GCF_002448055.1:0.0,GCF_002447475.1:0.0):0.000000006,(GCF_002447655.1:0.0,GCF_002447055.1:0.0,GCF_002447075.1:0.0,GCF_002446915.1:0.0):0.000049675)0.135:0.000000005)0.640:0.000198749)0.408:0.000000006)0.000:0.000000006,(((GCF_001895865.1:0.000099354,GCF_002448095.1:0.000149038)0.780:0.000000006,(GCF_000023625.1:0.000099354,GCF_002447855.1:0.000049675)0.622:0.000000006)0.000:0.000000006,(GCF_002447955.1:0.0,GCF_001544705.1:0.0,GCF_002448015.1:0.0,GCF_002887065.1:0.0,GCF_002886405.1:0.0,GCF_000016145.1:0.0,GCF_002447995.1:0.0,GCF_002448075.1:0.0,GCF_002886335.1:0.0,GCF_000154585.2:0.0,GCF_002448175.1:0.0,GCF_001938725.1:0.0,GCF_000827085.1:0.0,GCF_002447575.1:0.0,GCF_002447895.1:0.0,GCF_000831245.1:0.0,GCF_002448115.1:0.0,GCF_002886945.1:0.0,GCF_001895765.1:0.0,GCF_000195955.2:0.0,GCF_000224435.1:0.0,GCF_002446895.1:0.0,GCF_002447695.1:0.0,GCF_002447415.1:0.0,GCF_000277735.2:0.0,GCF_002446875.1:0.0,GCF_000828995.1:0.0,GCF_002447635.1:0.0,GCF_002447835.1:0.0,GCF_002447735.1:0.0):0.000000006)0.000:0.000000006)0.000:0.000000006)0.365:0.000000006,(((GCF_002447175.1:0.0,GCF_002447115.1:0.0,GCF_001895845.1:0.0):0.000049675,((GCF_001895785.1:0.0,GCF_001895805.1:0.0):0.000049682,GCF_002208235.1:0.000099355)0.000:0.000000006)0.835:0.000049675,GCF_002886165.1:0.000099356)0.725:0.000000006)0.000:0.000000006,((GCF_001545015.1:0.000149004,GCF_002447495.1:0.000099363)0.727:0.000000006,(GCF_000008585.1:0.000099356,GCF_000154605.2:0.000198735)0.236:0.000000006)0.000:0.000000006)0.000:0.000000006,GCF_000331445.1:0.000149040)0.833:0.000049689,GCF_000572125.1:0.000099370)0.000:0.000000006,(GCF_000698475.1:0.000000005,GCF_000706665.1:0.000049675)0.835:0.000049683)0.911:0.000049688)1.000:0.002272257)1.000:0.076041818,(GCF_000340435.2:0.017640482,(GCF_003253775.1:0.000000006,(GCF_000026685.1:0.000049890,GCF_000195855.1:0.000050053)0.828:0.000049891)1.000:0.070926726)1.000:0.059697884)0.821:0.015748695)1.000:0.014763580)0.282:0.010452382,((((GCF_001865635.2:0.001176410,(GCF_000829075.1:0.000637762,(GCF_002716905.1:0.000829263,(GCF_002716965.1:0.000296321,GCF_002716925.1:0.000100644)0.929:0.000159008)0.978:0.000636380)0.969:0.000951919)0.992:0.000746162,(GCF_001683455.1:0.001433853,(GCF_003408535.1:0.001838614,((GCF_000758285.1:0.0,GCF_000770235.1:0.0,GCF_000831285.1:0.0):0.000049385,GCF_000014985.1:0.000049326)0.988:0.000586919)0.968:0.000888465)0.225:0.000517286)0.734:0.000502953,(GCF_001936215.1:0.002505925,(GCF_000390085.1:0.000098725,((GCF_002208705.2:0.0,GCF_000007865.1:0.0,GCF_000835225.1:0.0):0.000000006,(GCF_001653355.1:0.000049357,GCF_000835265.1:0.000000006)0.506:0.000000006)0.000:0.000000006)1.000:0.003104689)0.535:0.000292627)1.000:0.030413941,(GCF_002105755.1:0.033081629,(GCF_002285715.1:0.018042438,(((GCF_002240155.1:0.000465089,GCF_002219245.1:0.000142424)1.000:0.003178325,((GCF_000277145.1:0.001101338,(GCF_000276825.1:0.001011988,(((GCF_000767485.1:0.001039267,GCF_002285695.1:0.000195889)1.000:0.001581377,(GCF_002285675.1:0.000654639,GCF_000277125.1:0.001024561)0.987:0.000779732)0.534:0.000475041,GCF_000298095.1:0.002246936)0.609:0.000428362)0.983:0.000504779)1.000:0.004521677,(GCF_001750065.2:0.000282253,(GCF_900116695.1:0.0,GCF_002219265.1:0.0,GCF_002219285.1:0.0,GCF_002166795.1:0.0):0.000125450)1.000:0.001135864)0.803:0.000738729)0.128:0.000680054,(((GCF_002148195.1:0.0,GCF_002148175.1:0.0):0.001150117,GCF_000418535.1:0.006220755)1.000:0.007589782,(GCF_002287605.1:0.001590605,GCF_000262165.1:0.003369362)0.000:0.000572606)0.412:0.001145523)1.000:0.012478656)1.000:0.016196729)1.000:0.012798558)1.000:0.021000632)1.000:0.032171744,(GCF_900187145.1:0.035917952,GCF_000214155.1:0.033505123)1.000:0.046213641)1.000:0.015519535)0.995:0.011287535)1.000:0.023489038)1.000:0.044320701)0.000:0.010292046)1.000:0.013128770,((GCF_000092225.1:0.040774276,GCF_002869785.1:0.030774646)1.000:0.072828141,((GCF_000247715.1:0.060260274,(GCF_000024785.1:0.054411274,(GCF_000143885.2:0.017525074,(GCF_003183825.1:0.000000006,GCF_001698225.1:0.000049083)1.000:0.018486445)1.000:0.037781012)0.521:0.015272980)1.000:0.034187472,(GCF_002993285.1:0.071723399,(GCF_001305675.1:0.044348628,GCF_002848445.1:0.043267018)1.000:0.034377795)1.000:0.027955090)1.000:0.036718942)0.989:0.014841333)1.000:0.032679477)0.000:0.015175169,((GCF_001293125.1:0.001441969,GCF_001281505.1:0.001470005)1.000:0.236753598,((((((GCF_000341345.1:0.062513264,(GCF_001021045.1:0.094738134,(GCF_000819445.1:0.036838368,GCF_000835165.1:0.050884904)1.000:0.018636423)1.000:0.019097746)1.000:0.020789363,(((((GCF_000022905.1:0.036134574,(GCF_000833575.1:0.038547234,GCF_900478045.1:0.032895733)1.000:0.015489014)1.000:0.037468809,((GCF_001586215.1:0.005329179,GCF_001586235.1:0.005069780)1.000:0.039366239,(GCF_002156805.1:0.009976994,(GCF_002804085.1:0.002545642,GCF_002803965.1:0.002680013)1.000:0.009712851)1.000:0.028536906)1.000:0.037481758)1.000:0.012856826,((GCF_000766885.2:0.000667364,GCF_000980815.1:0.000000006)1.000:0.071387716,GCF_001941465.1:0.104603584)0.058:0.013340841)1.000:0.012319132,((GCF_000550785.1:0.041673471,((GCF_001941425.1:0.0,GCF_002005245.1:0.0):0.052523184,(GCF_001941345.1:0.006863431,(GCF_002024345.1:0.000103090,GCF_001561975.1:0.000000006)1.000:0.006702797)1.000:0.041402534)1.000:0.019395917)1.000:0.093956749,GCF_001941565.1:0.134862216)1.000:0.036114058)1.000:0.076026424,((GCF_000442645.1:0.091436430,(GCF_001021065.1:0.094411730,(GCF_000767055.1:0.087288994,GCF_003065405.1:0.082087478)0.901:0.013178272)1.000:0.015523906)1.000:0.014182274,(GCF_900187295.1:0.176449227,((((GCF_900187215.1:0.0,GCF_000739455.1:0.0):0.063031903,GCF_001767255.1:0.117626999)1.000:0.021564885,(GCF_002287505.1:0.077576435,GCF_000747315.1:0.072693866)0.983:0.012247353)1.000:0.015767636,GCF_003070865.1:0.088350002)1.000:0.028399159)1.000:0.032611798)1.000:0.015368557)1.000:0.016399871)0.853:0.007926807,((GCF_001941485.1:0.044292728,GCF_000732945.1:0.116042068)1.000:0.041772177,(GCF_900478035.1:0.004291416,GCF_900475655.1:0.005043520)1.000:0.175085704)1.000:0.025795602)0.999:0.011377961,((GCF_001021025.1:0.144175794,(GCF_001941445.1:0.077470927,GCF_000590555.1:0.105055575)1.000:0.036357898)1.000:0.025984224,((GCF_000011305.1:0.055030624,(GCF_000344785.1:0.069616847,(GCF_001277995.1:0.043404748,(GCF_002355155.1:0.043435010,(GCF_001643015.1:0.057660101,(GCF_001518935.2:0.004107868,((GCF_000010225.1:0.001047247,(GCF_000404145.1:0.0,GCF_000404185.1:0.0):0.001707144)1.000:0.002344880,(((GCF_000742715.1:0.000000006,GCF_000742735.1:0.000147043)1.000:0.002086927,(GCF_000382905.1:0.000049020,((GCF_002847425.1:0.0,GCF_000196335.1:0.0,GCF_002847405.1:0.0,GCF_002277975.1:0.0,GCF_000445015.1:0.0,GCF_000011325.1:0.0):0.000000006,GCF_002163915.1:0.000049020)0.721:0.000000006)1.000:0.001357300)0.996:0.000947355,((GCF_001643035.1:0.000245121,(GCF_002243555.1:0.0,GCF_000987865.1:0.0):0.000000006)1.000:0.001534012,(GCF_000828015.1:0.002643155,(GCF_001936195.1:0.000147022,((GCF_001447865.2:0.000098010,(GCF_001683055.1:0.0,GCF_001683115.1:0.0):0.000343131)0.000:0.000000006,((GCF_001687645.1:0.0,GCF_002355675.1:0.0):0.000000006,GCF_002220135.1:0.000049002)0.000:0.000000006)0.000:0.000000006)1.000:0.002145276)0.199:0.000357790)0.605:0.000637141)0.882:0.000789475)0.927:0.002053963)1.000:0.023379430)0.997:0.013000289)1.000:0.024507565)1.000:0.023469284)1.000:0.066174944)1.000:0.064838965,(GCF_000550805.1:0.060186431,(((((GCF_000255155.1:0.002162246,((GCF_002073375.2:0.0,GCF_000195815.1:0.0):0.002489358,(GCF_000255215.1:0.002325787,((GCF_002843135.1:0.000000006,(GCF_001457455.1:0.0,GCF_000255175.1:0.0):0.000000006)1.000:0.003480745,((GCF_003194045.1:0.001160823,GCF_001902275.1:0.002072465)0.992:0.000959159,(GCF_000241915.1:0.002513256,GCF_000255275.1:0.002717220)0.936:0.000535934)0.904:0.000541832)0.996:0.001092482)0.861:0.000694745)0.956:0.000869970)0.874:0.000602287,((GCF_000241895.1:0.0,GCF_000255235.1:0.0):0.002414963,(GCF_000255255.1:0.001021378,(GCF_000242775.1:0.002138266,GCF_000255195.1:0.000425448)0.575:0.002045270)1.000:0.002796074)0.992:0.001065509)0.570:0.000328855,(GCF_000241875.1:0.002495099,GCF_000241935.1:0.002541840)0.956:0.000910187)1.000:0.091756528,((((GCF_001867005.1:0.0,GCF_001867065.1:0.0,GCF_000259155.3:0.0,GCF_001867025.1:0.0,GCF_001867125.1:0.0,GCF_001867045.1:0.0,GCF_001866985.1:0.0,GCF_001867165.1:0.0,GCF_001867145.1:0.0,GCF_001867085.1:0.0,GCF_001867105.1:0.0):0.000434382,((((((GCF_000764045.2:0.0,GCF_001579825.1:0.0):0.000000006,(GCF_001579925.1:0.000000006,(GCF_001579885.2:0.0,GCF_001969095.1:0.0,GCF_001969145.1:0.0):0.000000006)0.919:0.000054267)0.000:0.000000006,(GCF_001579865.1:0.000054221,((GCF_001922285.1:0.000000006,((GCF_001969085.2:0.0,GCF_001969165.2:0.0):0.000000006,GCF_000248375.1:0.000108415)0.830:0.000054252)0.000:0.000000006,GCF_001922265.1:0.000000006)0.744:0.000054235)0.000:0.000000006)0.724:0.000000006,GCF_000233735.1:0.000060902)0.979:0.000271271,GCF_001186445.1:0.000325749)0.752:0.000054203,(GCF_000263755.4:0.000000006,GCF_000227605.2:0.000000006)0.975:0.000271419)0.904:0.000162560)1.000:0.001566281,((GCF_000265545.2:0.000000006,GCF_001889145.1:0.000000006)1.000:0.001758378,(GCF_001047215.2:0.002399865,(((GCF_002794435.1:0.0,GCF_001942005.2:0.0):0.000000006,(GCF_001989595.1:0.0,GCF_001447295.1:0.0,GCF_001456175.1:0.0):0.000000006)0.959:0.000217079,(((GCF_001481675.1:0.000054222,(((GCF_002155265.1:0.0,GCF_002869805.1:0.0):0.000000006,(GCF_000221625.1:0.000163211,GCF_000255935.1:0.000054225)0.378:0.000000006)0.000:0.000000006,((GCF_000152065.2:0.0,GCF_000972805.1:0.0,GCF_001865765.1:0.0,GCF_001026945.1:0.0):0.000000006,(GCF_000258385.1:0.001794762,(GCF_000227175.1:0.0,GCF_000144675.1:0.0):0.000054222)0.998:0.000000006)0.000:0.000000005)0.000:0.000000006)0.922:0.000108474,(((GCF_001481715.1:0.0,GCF_000143705.1:0.0):0.000217120,(GCF_000241855.1:0.000216904,((GCF_000730445.1:0.000000006,(GCF_000730365.1:0.0,GCF_000730405.1:0.0):0.000108445)0.857:0.000054222,(((GCF_001663495.1:0.0,GCF_001682255.1:0.0,GCF_001682275.1:0.0,GCF_000814865.1:0.0,GCF_002009385.1:0.0,GCF_002072715.1:0.0,GCF_002009415.1:0.0,GCF_000144935.1:0.0,GCF_001017615.1:0.0,GCF_001433475.1:0.0):0.000000006,(GCF_002953315.1:0.0,GCF_002953275.1:0.0,GCF_002953235.1:0.0):0.000000006)0.914:0.000108538,GCF_002953955.1:0.000108543)0.000:0.000000006)0.685:0.000000006)0.000:0.000000006)0.820:0.000054250,(GCF_001298505.1:0.000108448,(GCF_001653315.1:0.000000006,GCF_001975165.1:0.000054222)0.000:0.000000006)0.913:0.000108475)0.000:0.000000006)0.902:0.000108527,(GCF_001481755.1:0.000054222,GCF_001653295.1:0.000000006)0.997:0.000434051)0.000:0.000000005)1.000:0.001116196)0.922:0.000602960)0.089:0.000692784)1.000:0.041066477,((GCF_000968945.1:0.005881023,GCF_000767685.1:0.001878258)0.996:0.004368144,(GCF_000769635.1:0.000229292,(((GCF_000215665.1:0.000911406,GCF_000306825.1:0.000877382)0.999:0.001405558,(((GCF_900475635.1:0.000108177,(GCF_900475775.1:0.000000006,GCF_900187135.1:0.000054084)0.000:0.000000005)1.000:0.002722930,(GCF_000767415.1:0.0,GCF_001281445.1:0.0):0.004256029)0.874:0.000742317,GCF_000215645.1:0.003593404)0.876:0.000541448)1.000:0.001729644,(GCF_000499805.2:0.001240259,GCF_000767645.1:0.001091638)0.140:0.000335564)1.000:0.003993807)1.000:0.005051466)1.000:0.018516722)1.000:0.080515829)1.000:0.028502619,(GCF_000980835.1:0.141962169,GCF_001020985.1:0.130332009)1.000:0.037757918)1.000:0.061634029)1.000:0.032609372)0.949:0.013217244)1.000:0.024392308)1.000:0.028923705,(GCF_000023145.1:0.216128584,((GCF_000626675.1:0.086693016,(GCF_003209395.1:0.069575819,(GCF_000179395.2:0.038090717,GCF_000418365.1:0.039451920)0.106:0.010730795)1.000:0.030867693)1.000:0.043595821,(((GCF_900187235.1:0.0,GCF_000069945.1:0.0):0.003234565,GCF_000338095.1:0.001811888)1.000:0.097598992,(GCF_000177535.2:0.131200699,(GCF_000525655.1:0.076811083,(GCF_900477975.1:0.012465463,GCF_000006605.1:0.011750435)1.000:0.065355545)1.000:0.016749380)1.000:0.023048568)1.000:0.039425273)1.000:0.019112300)1.000:0.015041445)0.890:0.012741351,(GCF_001941505.1:0.093131283,(GCF_001274895.1:0.059496418,(GCF_000755185.1:0.014393571,GCF_002209185.2:0.010635145)1.000:0.056865272)1.000:0.081613710)1.000:0.036131078)1.000:0.056143434)1.000:0.024582118)1.000:0.070241637)0.997:0.027680015,((((GCF_001263395.1:0.103806775,((GCF_002715865.1:0.0,GCF_000304215.1:0.0):0.062355364,(GCF_000737865.1:0.003428944,GCF_000706765.1:0.002700587)1.000:0.075672415)1.000:0.045439135)1.000:0.035874849,(GCF_001042695.1:0.199749503,GCF_001042675.1:0.069782116)1.000:0.125769837)0.452:0.021668061,((((GCF_000471945.1:0.000583012,((((GCF_000277345.1:0.0,GCF_000220885.1:0.0,GCF_000277325.1:0.0,GCF_000224965.2:0.0,GCF_002220485.1:0.0,GCF_000414215.1:0.0,GCF_000022705.1:0.0,GCF_000818055.1:0.0,GCF_000817045.1:0.0,GCF_003428375.1:0.0,GCF_000092765.1:0.0,GCF_000816205.1:0.0,GCF_000695895.1:0.0):0.000000006,GCF_000025245.1:0.000000005)0.351:0.000000006,(GCF_003390755.1:0.000000006,GCF_000022965.1:0.000097388)0.000:0.000000006)0.750:0.000000006,GCF_000021425.1:0.000000006)0.997:0.000733774)1.000:0.009046920,(GCF_001688645.2:0.001908416,GCF_000260715.1:0.001563135)1.000:0.006695334)1.000:0.076481926,(GCF_002761235.1:0.057889043,(GCF_002706665.1:0.003677389,(GCF_002282915.1:0.003948690,GCF_000800475.2:0.004683117)0.979:0.001374925)1.000:0.049511486)0.998:0.016697797)1.000:0.038077659,((((GCF_000347695.1:0.080561630,((GCF_000213955.1:0.003133797,(GCF_000159155.2:0.000000006,GCF_001042655.1:0.000000006)0.999:0.002206278)1.000:0.075990190,(GCF_001953155.1:0.003020130,GCF_000025205.1:0.003922453)1.000:0.054714028)1.000:0.201069539)1.000:0.035345573,((GCF_000024445.1:0.000048662,GCF_001042595.1:0.000000005)1.000:0.038979784,(((GCF_000010425.1:0.001999661,GCF_003030905.1:0.002045774)0.973:0.001488836,(GCF_003429385.1:0.001751745,(GCF_000737885.1:0.001841545,GCF_000817995.1:0.002252111)0.995:0.001229413)0.988:0.001225559)1.000:0.029609229,(GCF_001025215.1:0.016173612,(GCF_000800455.1:0.011254461,(GCF_001025195.1:0.006831731,GCF_001042615.1:0.007250673)1.000:0.004301843)1.000:0.011686070)1.000:0.029682919)0.985:0.014224551)1.000:0.034224593)0.967:0.013781625,(((GCF_002838405.1:0.001414178,((((((GCF_002838725.1:0.0,GCF_002838585.1:0.0):0.001581538,(GCF_002838345.1:0.000845242,GCF_002838425.1:0.002214328)0.984:0.000866424)0.773:0.000452370,GCF_000568955.1:0.001964208)0.945:0.000292268,(((GCF_002838705.1:0.0,GCF_002838445.1:0.0):0.001914315,(GCF_000569015.1:0.005350367,GCF_002838325.1:0.002660551)0.997:0.001410856)1.000:0.001480697,(((GCF_000569075.1:0.001548416,GCF_000569055.1:0.002238413)0.000:0.000285408,((GCF_000220135.1:0.001674615,((GCF_002838605.1:0.0,GCF_002838745.1:0.0,GCF_002838685.1:0.0,GCF_002838645.1:0.0,GCF_002838625.1:0.0,GCF_002838265.1:0.0,GCF_002838665.1:0.0):0.001362413,((GCF_002838285.1:0.0,GCF_000569035.1:0.0):0.000974799,((GCF_002838485.1:0.000885181,(GCF_002838305.1:0.000910833,GCF_000213865.1:0.000930802)0.988:0.000635011)0.167:0.000223946,(GCF_001025175.1:0.0,GCF_002838245.1:0.0):0.001374106)0.965:0.000415598)0.932:0.000833975)0.729:0.000387792)0.785:0.000399152,GCF_002838505.1:0.001265069)0.995:0.000758311)0.997:0.000701281,(GCF_001281425.1:0.001858308,GCF_001990225.1:0.002225143)1.000:0.001626457)0.379:0.000270609)0.985:0.000532594)0.968:0.000338175,GCF_002838385.1:0.001272507)0.968:0.000508946,((GCF_002838225.1:0.001741071,(GCF_002838365.1:0.001504306,GCF_002838565.1:0.001359079)0.333:0.000507139)0.920:0.000289116,((GCF_000568975.1:0.001341916,GCF_002838525.1:0.001375079)0.959:0.000518336,(GCF_002838465.1:0.001510540,GCF_002838545.1:0.001205229)0.592:0.000353567)0.964:0.000448271)0.330:0.000280870)1.000:0.004011049)1.000:0.030653244,((GCF_000196555.1:0.001489493,(GCF_001446275.1:0.003590504,((((GCF_000166315.1:0.001152893,GCF_001719085.1:0.001463848)0.935:0.000537483,((GCF_003342655.1:0.001903927,(GCF_000772485.1:0.002602720,GCF_001293145.1:0.001403853)0.996:0.001412452)0.976:0.000671396,((GCF_001051015.2:0.001720476,(GCF_000007525.1:0.001541467,GCF_000219455.1:0.001978007)0.974:0.000832517)0.559:0.000195153,(GCF_000829295.1:0.002821784,GCF_000008945.1:0.001153721)0.996:0.000911161)0.991:0.000573341)0.324:0.000189524)0.793:0.000798299,(GCF_001725985.1:0.002990985,GCF_000196575.1:0.003866240)0.759:0.001523366)0.894:0.000704228,GCF_001446255.1:0.005652357)0.366:0.000232597)0.514:0.001177190)1.000:0.004345235,((GCF_000730205.1:0.0,GCF_000092325.1:0.0):0.005749720,(GCF_001281305.1:0.004632904,(GCF_000020425.1:0.0,GCF_000269965.1:0.0):0.004844637)1.000:0.005727156)0.973:0.003494193)1.000:0.018512721)1.000:0.042021471,(GCF_001025155.1:0.001569096,GCF_000966445.2:0.001896938)1.000:0.080012912)1.000:0.021264767)0.237:0.012735500,(GCF_001042635.1:0.046101166,((GCF_000265095.1:0.001254870,(GCF_001281345.1:0.000356462,GCF_003390735.1:0.001150667)0.993:0.000793442)0.917:0.000450542,(GCF_001025135.1:0.001639371,(GCF_000165905.1:0.001410333,(GCF_002845845.1:0.001391818,GCF_000164965.1:0.001041011)0.999:0.000954179)0.210:0.000402469)0.579:0.000108969)1.000:0.058747964)1.000:0.015806327)1.000:0.020134998)1.000:0.032035649)1.000:0.151336262,(GCF_000196075.1:0.001569372,GCF_000007485.1:0.000278752)1.000:0.856234740)0.995:0.037275866)1.000:0.055303501)0.516:0.023975524,(GCF_000023265.1:0.376559515,GCF_001023575.1:0.437210869)1.000:0.112859263)1.000:0.036784928,(((GCF_002736145.1:0.101259777,GCF_000195315.1:0.174971375)1.000:0.069549136,((GCF_900119915.1:0.058996634,GCF_000024225.1:0.316137290)1.000:0.023770363,(GCF_001189515.2:0.164513972,GCF_000143845.1:0.067665379)1.000:0.039387542)1.000:0.053966340)1.000:0.070899507,(GCF_900169485.1:0.573872358,((GCF_000023885.1:0.159657252,(GCF_001643775.1:0.086790703,GCF_000023845.1:0.250086581)1.000:0.095796013)0.196:0.025666895,(GCF_000814825.1:0.133482623,(GCF_000478885.1:0.109289150,((GCF_900170005.1:0.032035210,GCF_900199375.1:0.026306885)1.000:0.021886943,((GCF_000024265.1:0.003553669,GCF_002148255.1:0.004122603)1.000:0.044318894,GCF_000270285.1:0.144411335)0.970:0.015746810)1.000:0.043945740)0.995:0.024461689)0.991:0.017109169)1.000:0.025980443)1.000:0.062011501)1.000:0.104468435)0.992:0.022079449,(GCF_000025265.1:0.276196299,(GCF_000661895.1:0.167010231,GCF_000014185.1:0.129323949)1.000:0.208360121)1.000:0.071606155)1.000:0.043494168,((((GCF_000013225.1:0.077169478,GCF_000013205.1:0.054932206)1.000:0.211746855,((((GCF_001885215.1:0.118875439,(GCF_900088535.1:0.077270676,GCF_000316515.1:0.064067828)0.991:0.021870830)1.000:0.021228166,((((GCF_000195975.1:0.001481179,GCF_001182765.1:0.001403541)1.000:0.076821227,(GCF_000737575.1:0.070214127,GCF_000737535.1:0.124981123)0.998:0.020555475)1.000:0.015394039,((GCF_000737595.1:0.027811640,(GCF_000161795.2:0.022778672,GCF_000012625.1:0.020036662)1.000:0.010989309)1.000:0.044854268,GCF_000012505.1:0.170946748)1.000:0.017732070)1.000:0.026149294,(((GCF_000011485.1:0.079612375,(GCF_000007925.1:0.132582747,(((GCF_000012645.1:0.039069312,(GCF_000018065.1:0.042893108,(GCF_000015965.1:0.032524184,(GCF_000757845.1:0.030170597,GCF_000015645.1:0.024745125)0.996:0.008833357)1.000:0.009617424)1.000:0.022683796)1.000:0.070408017,(GCF_000015665.1:0.059117993,GCF_000011465.1:0.060699480)1.000:0.066095804)1.000:0.193638342,(GCF_000757865.1:0.023744779,(GCF_000015685.1:0.009641718,GCF_000012465.1:0.008678597)1.000:0.019860823)1.000:0.151072536)1.000:0.100390073)1.000:0.290581689)1.000:0.103165896,GCF_000014585.1:0.149713277)1.000:0.044610288,GCF_000063505.1:0.091442320)1.000:0.036124039)1.000:0.046554751)0.501:0.023125006,GCF_000063525.1:0.125631293)1.000:0.151347034,((GCF_000010065.1:0.000870569,(GCF_000817325.1:0.000049991,GCF_000012525.1:0.000099978)0.596:0.000030043)1.000:0.217231385,(GCF_000317045.1:0.175358804,(GCF_001548395.1:0.210792644,((((GCF_002142495.1:0.0,GCF_002368255.1:0.0,GCF_002142475.1:0.0):0.104996960,GCF_001548435.1:0.103601162)1.000:0.192246245,(((GCF_000317085.1:0.275135258,GCF_000317065.1:0.223658055)1.000:0.142949634,(GCF_000018105.1:0.256126172,(GCF_000022045.1:0.192138765,(GCF_000316685.1:0.199794475,(GCF_002754935.1:0.122694346,GCF_000011345.1:0.125417763)1.000:0.109470705)1.000:0.077897570)1.000:0.041127694)0.999:0.034400250)0.917:0.022483091,(((((GCF_000317495.1:0.190963792,(GCF_001767235.1:0.170576578,GCF_000317515.1:0.161322817)1.000:0.066781115)0.862:0.035604016,((GCF_000317615.1:0.130120382,GCF_000317635.1:0.112172947)1.000:0.198476163,(((GCF_000478825.2:0.063570602,((GCF_001318385.1:0.0,GCF_000284455.1:0.0,GCF_000340785.1:0.0,GCF_003015225.1:0.0,GCF_000270265.1:0.0,GCF_000284215.1:0.0,GCF_000009725.1:0.0):0.000000006,GCF_000284135.1:0.000050130)1.000:0.053958655)1.000:0.206818995,(GCF_000316605.1:0.163121301,(GCF_002356215.1:0.094518127,(GCF_001693255.1:0.032579857,(GCF_000019485.1:0.007666148,(GCF_001693275.1:0.008420057,(GCF_001521855.1:0.005008180,GCF_001693295.1:0.006166447)0.996:0.003039191)0.996:0.004320851)1.000:0.029552961)1.000:0.072439300)1.000:0.067140334)1.000:0.146784951)1.000:0.051326147,((((GCF_000021825.1:0.105611367,GCF_000147335.1:0.107916259)1.000:0.090429162,(GCF_000317025.1:0.195606189,((GCF_000010625.1:0.011813890,(GCF_003019735.1:0.013803894,(GCF_001704955.2:0.000601142,GCF_000981785.2:0.000962024)1.000:0.013131429)0.997:0.004874968)0.938:0.006815653,GCF_002095975.1:0.009370294)1.000:0.213217138)0.759:0.036641197)0.903:0.028589093,((GCF_000829235.1:0.169729142,(GCF_000024045.1:0.003393734,GCF_000021805.1:0.004580151)1.000:0.121157712)1.000:0.045022846,(GCF_000017845.1:0.106063814,GCF_000025125.1:0.243848264)1.000:0.073868578)1.000:0.054574967)1.000:0.033935925,((GCF_002368355.1:0.198186474,(GCF_000317575.1:0.028389049,GCF_002355455.1:0.035241252)1.000:0.109352143)1.000:0.058946182,(GCF_000317675.1:0.125840401,(GCF_001548115.1:0.078605511,GCF_001548095.1:0.079949431)1.000:0.058841807)1.000:0.167432241)1.000:0.048727080)0.999:0.030277389)0.952:0.026515605)1.000:0.063638951)0.827:0.019186966,((GCF_000317125.1:0.184164701,GCF_000317555.1:0.174801011)1.000:0.052654100,(GCF_000316665.1:0.217367071,((((GCF_000316625.1:0.114214450,((GCF_001548375.1:0.062923188,(GCF_000009705.1:0.022884887,GCF_000204075.1:0.022081463)1.000:0.045097306)1.000:0.043253773,(GCF_002896875.1:0.094636523,GCF_000316645.1:0.067954382)1.000:0.031022545)1.000:0.027628516)1.000:0.022289463,((GCF_003054475.1:0.106050714,((GCF_000312705.1:0.036598698,GCF_001277295.1:0.033820133)1.000:0.096558666,(GCF_000317695.1:0.063557087,GCF_000196515.1:0.073563072)1.000:0.028598878)1.000:0.043123409)0.979:0.017254734,((GCF_002949795.1:0.027974324,(GCF_002813575.1:0.026274385,(GCF_002949735.1:0.031252411,GCF_000020025.1:0.027588807)1.000:0.012619933)0.978:0.009313627)1.000:0.073376214,(GCF_000316575.1:0.094429868,GCF_002368175.1:0.098851658)1.000:0.022844655)1.000:0.021786689)1.000:0.016031808)1.000:0.044256572,(GCF_001548455.1:0.130132132,GCF_002163975.1:0.125364439)0.963:0.030121974)1.000:0.028170403,(GCF_000734895.2:0.165752346,((GCF_002368375.1:0.124917557,GCF_002368455.1:0.147968760)1.000:0.051489895,(GCF_000317435.1:0.145506036,GCF_002368395.1:0.199524085)0.887:0.025161268)1.000:0.037982186)1.000:0.029325577)0.986:0.023482958)1.000:0.052634860)1.000:0.059334009)0.986:0.024618655,((GCF_000014265.1:0.263791973,GCF_003060805.1:0.221922653)1.000:0.051126038,GCF_000317475.1:0.215714451)1.000:0.046023205)0.980:0.035137943,GCF_000317105.1:0.226343014)1.000:0.046141277)0.925:0.036484075)1.000:0.049623393,GCF_002075285.2:0.265756667)0.965:0.040300352)0.735:0.031203633)1.000:0.057637361)1.000:0.080022891)0.999:0.037899021)1.000:0.049333604,(GCF_000484535.1:0.107910412,GCF_000011385.1:0.087406361)1.000:0.153553132)1.000:0.192567271,((((GCF_000017805.1:0.100228505,GCF_000016665.1:0.074129545)1.000:0.149436257,(GCF_000021945.1:0.127080362,(GCF_000022185.1:0.000000006,GCF_000018865.1:0.000050671)1.000:0.107770694)1.000:0.188906980)1.000:0.177954401,(GCF_000025005.1:0.657650889,(GCF_000024985.1:0.167728331,GCF_000021685.1:0.318968389)1.000:0.107183007)0.400:0.031875873)1.000:0.055717804,((GCF_000281175.1:0.421558116,((GCF_900184705.1:0.411977127,(GCF_000199675.1:0.248430798,GCF_001717545.1:0.390744330)0.856:0.052488445)1.000:0.146357454,GCF_900066015.1:0.292807315)1.000:0.068254262)1.000:0.053000469,((((GCF_002007905.1:0.000050980,GCF_002007825.1:0.000000005)1.000:0.006111484,(GCF_002356375.1:0.002346579,(GCF_000830905.1:0.005277210,GCF_000011905.1:0.008249477)1.000:0.003502175)1.000:0.014731540)0.939:0.015655341,((GCF_000025025.1:0.006710890,(GCF_001010485.1:0.004025790,((GCF_000830925.1:0.0,GCF_001889305.1:0.0):0.000415381,GCF_000499365.1:0.000708423)1.000:0.001618893)0.995:0.003905022)1.000:0.042688873,(GCF_000016705.1:0.002221273,(((GCF_002024205.1:0.000154913,GCF_002028285.1:0.000100050)1.000:0.001758915,(GCF_002021775.1:0.000552797,(GCF_002024225.1:0.000803850,((GCF_002007865.1:0.0,GCF_002007845.1:0.0):0.000948812,GCF_000025585.1:0.000685148)0.959:0.000586143)0.999:0.001155044)0.898:0.000534266)0.090:0.000626077,(GCF_000341695.1:0.001557143,((GCF_000341655.1:0.000581205,GCF_001547795.1:0.001154923)1.000:0.001030227,(GCF_000009025.1:0.000927304,(GCF_001610775.1:0.0,GCF_000830885.1:0.0):0.000963022)0.994:0.000842407)0.999:0.001208751)0.447:0.000626627)0.772:0.001129472)1.000:0.055983452)1.000:0.021561555)1.000:0.375838408,(GCF_001953175.1:0.175043137,GCF_000143165.1:0.227654943)1.000:0.117960077)1.000:0.265954367)0.947:0.031983447)1.000:0.063778231)0.994:0.026729712)0.123:0.013470030)0.769:0.012009667,((((((((GCF_003315775.1:0.105331668,(GCF_003367905.1:0.102841753,(GCF_003006415.1:0.001039099,(GCF_001304715.1:0.002388096,GCF_003010495.1:0.001637506)0.483:0.000303500)1.000:0.072229206)1.000:0.031607818)1.000:0.138854336,((GCF_900187285.1:0.037870782,(GCF_002005185.1:0.005980298,(GCF_900186885.1:0.0,GCF_000024945.1:0.0):0.005588830)1.000:0.069476154)1.000:0.286329011,(GCF_900155405.1:0.289150343,(GCF_900343095.1:0.170707044,GCF_001717505.1:0.263039488)1.000:0.195740177)1.000:0.057624313)0.121:0.038598035)1.000:0.086307235,((GCF_000284095.1:0.113323378,(GCF_000208405.1:0.155595577,(GCF_001717585.1:0.073557082,(GCF_001554015.1:0.012178811,GCF_001189555.1:0.010007792)1.000:0.059418251)1.000:0.131879836)1.000:0.108643304)1.000:0.121267392,(GCF_900187035.1:0.216245734,(GCF_000725345.1:0.067377440,GCF_000271665.2:0.071547240)1.000:0.233185390)1.000:0.150691181)0.997:0.056779245)0.968:0.036615735,(GCF_000230275.1:0.145081144,GCF_000025305.1:0.119520593)1.000:0.194411766)1.000:0.115011294,((((GCF_002804065.1:0.016173669,GCF_000092905.1:0.018220301)1.000:0.276624765,(GCF_000219875.1:0.036216562,GCF_000024285.1:0.028471750)1.000:0.269584066)1.000:0.081278275,((GCF_002243515.1:0.060972299,GCF_002162355.1:0.038519392)1.000:0.187150204,((GCF_002005165.1:0.320067998,GCF_002893785.1:0.241838961)1.000:0.063880067,(((GCF_001644605.1:0.203367757,((GCF_001421015.2:0.148820092,((GCF_001685395.1:0.087995995,GCF_003060825.1:0.108723492)1.000:0.053057684,(((GCF_001857945.1:0.114738606,GCF_000949425.1:0.087915109)1.000:0.111585202,((GCF_000024685.1:0.052653054,GCF_002741055.1:0.058449405)1.000:0.077350768,((GCF_000758685.1:0.065948598,(GCF_000612505.1:0.038833230,(GCF_000756615.1:0.020128771,GCF_000993825.1:0.018313070)1.000:0.026106954)1.000:0.026930975)1.000:0.051071441,(GCF_002192415.1:0.070949221,(((GCF_000758725.1:0.002889816,GCF_003255855.1:0.002565334)1.000:0.017561053,(GCF_000758585.1:0.011922518,GCF_000758545.1:0.010369233)1.000:0.012486046)1.000:0.060157910,((GCF_000758665.1:0.012877074,(GCF_000758605.1:0.012637593,GCF_000758565.1:0.006671337)1.000:0.009032194)1.000:0.037867131,((GCF_000758525.1:0.043180020,(GCF_000981585.1:0.016956473,GCF_000758705.1:0.015896078)1.000:0.047189652)0.000:0.009441337,(GCF_000758625.1:0.017914890,GCF_000758645.1:0.020516546)1.000:0.048009712)0.023:0.007933841)1.000:0.015922822)0.995:0.016262397)1.000:0.043680443)1.000:0.060117807)0.068:0.016632130)0.260:0.017444034,(GCF_001908275.1:0.119430373,(GCF_000235585.1:0.030380699,(GCF_002240415.1:0.025299763,((GCF_001719045.1:0.007061384,(GCF_000146875.3:0.004906680,(GCF_001874405.2:0.004153974,(GCF_001874425.3:0.001018319,(GCF_001272655.2:0.001601950,(GCF_000507205.3:0.001119210,GCF_001922145.1:0.000439697)0.964:0.000895870)0.865:0.000590498)1.000:0.002003062)0.998:0.002240618)0.868:0.002957824)1.000:0.017074942,(((GCF_000237325.1:0.000161310,GCF_000164985.3:0.000156920)0.999:0.000846585,(GCF_002872435.1:0.001771954,GCF_000819665.1:0.002047239)0.197:0.000743389)1.000:0.006983937,(GCF_000597985.1:0.002220542,GCF_002893885.1:0.002824385)1.000:0.006669003)1.000:0.015534621)0.591:0.008743825)0.999:0.012664270)1.000:0.087403722)1.000:0.040368612)0.917:0.014659757)0.996:0.024725478)1.000:0.058895654,((GCF_000961095.1:0.093168003,(GCF_000227705.2:0.168671313,GCF_001465275.1:0.099995020)1.000:0.063167130)1.000:0.057097621,(GCF_000023585.1:0.088910331,GCF_002741035.1:0.120007728)1.000:0.056941139)1.000:0.052075109)0.545:0.022334509)1.000:0.024071970,((GCF_001465255.1:0.126981298,(GCF_000258535.2:0.002682882,(GCF_000218915.1:0.001238173,GCF_000250655.1:0.005452231)0.985:0.002151957)1.000:0.109913525)1.000:0.068114270,((GCF_002082155.1:0.000451011,((GCF_002951915.1:0.0,GCF_002043025.1:0.0,GCF_002951935.1:0.0):0.000000006,GCF_002007765.1:0.000000006)1.000:0.000929800)0.806:0.000361130,((GCF_002951875.1:0.0,GCF_002003265.1:0.0):0.000766486,(GCF_000511405.1:0.0,GCF_002951895.1:0.0):0.000306447)0.953:0.000697324)1.000:0.216815692)0.993:0.029742511)1.000:0.109839896,((GCF_002355375.1:0.130118197,GCF_001439585.2:0.152173998)1.000:0.117394868,((GCF_002706795.1:0.018209118,(GCF_000219535.2:0.000828149,GCF_002865525.1:0.001743370)1.000:0.015559334)1.000:0.171580450,(GCF_000296715.2:0.014190011,(GCF_001039275.2:0.007747018,(GCF_002215075.1:0.010323690,GCF_000010165.1:0.009354464)0.175:0.002423887)1.000:0.007227145)1.000:0.124624777)1.000:0.127353488)1.000:0.068327439)1.000:0.045963550)1.000:0.065538681)1.000:0.066827421)1.000:0.088346849,((GCF_000019165.1:0.246894491,(((GCF_000009905.1:0.242973840,(GCF_001544015.1:0.266956163,GCF_000184705.1:0.203110839)1.000:0.050293161)1.000:0.055489844,(GCF_000024605.1:0.287933230,GCF_000018425.1:0.272797525)1.000:0.060857108)1.000:0.062273951,(GCF_000305935.1:0.373499160,((GCF_001267405.1:0.000250698,(GCF_001267435.1:0.000000006,GCF_000013105.1:0.000050227)0.000:0.000000006)0.992:0.002328562,(GCF_001729945.1:0.001824821,GCF_001874605.1:0.004751248)0.256:0.001560902)1.000:0.265435111)1.000:0.054424958)0.926:0.034965168)0.954:0.033098775,(((((((GCF_000016165.1:0.145861854,GCF_002005145.1:0.135885375)1.000:0.045065349,GCF_000215085.1:0.150134942)0.270:0.020736585,GCF_000214435.1:0.118097048)1.000:0.133577629,(GCF_000024205.1:0.303722278,GCF_000233715.2:0.258563967)1.000:0.059082648)1.000:0.064040728,GCF_000012865.1:0.371762791)0.930:0.031708627,((GCF_002224645.1:0.352382553,((GCF_000190635.1:0.212347999,(GCF_000512895.1:0.006011693,(GCF_000305815.1:0.0,GCF_000305775.1:0.0):0.007398248)1.000:0.204741061)1.000:0.106356154,((GCF_000255115.2:0.151429622,(GCF_000231385.2:0.119537910,GCF_000235605.1:0.107298561)1.000:0.075017796)1.000:0.108889137,(GCF_000231405.2:0.174626520,(GCF_000243135.2:0.093075598,(GCF_000243155.2:0.037099988,(GCF_000010045.1:0.007050691,GCF_000021925.1:0.007774910)1.000:0.040823460)1.000:0.059544268)1.000:0.096093226)0.999:0.051703394)1.000:0.086168149)1.000:0.135864412)0.994:0.051085206,(((GCF_000014725.1:0.312523301,GCF_000092405.1:0.321275866)1.000:0.184975408,((GCF_000144645.1:0.288300659,(GCF_000213235.1:0.000000006,GCF_000328765.2:0.000368699)1.000:0.258114967)1.000:0.143054038,(GCF_000213255.1:0.428356650,((((GCF_000189775.2:0.086572169,(GCF_000145615.1:0.003728927,(GCF_000328545.1:0.006493327,GCF_002250075.1:0.005367349)0.994:0.004156005)1.000:0.077682725)1.000:0.140031575,(GCF_000007085.1:0.193130291,(GCF_000763575.1:0.090097722,((GCF_000025645.1:0.003821616,GCF_000092965.1:0.003012479)1.000:0.056038826,(GCF_000147695.2:0.011255774,((GCF_000148425.1:0.0,GCF_000019065.1:0.0):0.019761718,(GCF_000019085.1:0.0,GCF_000175295.2:0.0):0.001235482)0.984:0.013160968)1.000:0.024559428)1.000:0.041325168)1.000:0.047781589)1.000:0.091562252)1.000:0.118061033,(((((GCF_000597865.1:0.346404971,(GCF_002865995.1:0.097685529,(((GCF_002946535.2:0.0,GCF_002946555.2:0.0,GCF_002946515.2:0.0):0.000000006,GCF_000210435.1:0.000000006)1.000:0.005404178,((GCF_003095675.1:0.0,GCF_003095695.1:0.0):0.001447765,(((GCF_002945855.1:0.0,GCF_002946035.1:0.0,GCF_002945755.1:0.0,GCF_002946195.1:0.0,GCF_002945515.1:0.0,GCF_002945665.1:0.0,GCF_002946135.1:0.0,GCF_003313585.1:0.0,GCF_002945945.1:0.0,GCF_003313545.1:0.0):0.000000005,(GCF_000085225.1:0.000172884,(GCF_002945415.1:0.000114680,GCF_002812585.1:0.000057338)0.786:0.000057338)0.000:0.000000006)1.000:0.003165683,(((GCF_002234355.1:0.0,GCF_002007885.1:0.0,GCF_002812605.1:0.0):0.000286622,(GCF_001577795.1:0.000000006,GCF_002812625.1:0.000401524)0.989:0.000343886)0.931:0.000171827,(GCF_002812645.1:0.000157808,(GCF_002073735.2:0.000616883,(GCF_003313565.1:0.000000006,((GCF_000953275.1:0.0,GCF_002080065.1:0.0):0.000000006,(GCF_000932055.2:0.000057330,GCF_000009205.2:0.000057336)0.000:0.000000006)0.848:0.000057331)0.953:0.000243551)0.501:0.000114470)0.887:0.000129169)0.731:0.000056401)0.998:0.001432277)0.999:0.003367728)1.000:0.080032312)1.000:0.101030056)0.984:0.038425793,(GCF_000196455.1:0.198979475,GCF_000163895.2:0.298201183)1.000:0.097981749)1.000:0.058387572,((((GCF_002080475.1:0.0,GCF_001854185.1:0.0):0.060479629,GCF_001042715.1:0.062729963)1.000:0.128861432,(GCF_000018325.1:0.186321446,GCF_000016985.1:0.215841768)0.443:0.032265394)1.000:0.065066626,GCF_001750685.1:0.282356784)1.000:0.054151166)0.963:0.024965494,GCF_000299355.1:0.237042263)1.000:0.034623699,((GCF_000283555.1:0.069767277,(GCF_000284435.1:0.000019409,(GCF_000709435.1:0.001808261,GCF_000270205.1:0.000106115)0.028:0.000391626)1.000:0.085026751)1.000:0.276070581,((((((GCF_001038625.1:0.013941193,(GCF_000968375.1:0.010992175,GCF_003096175.1:0.011769028)1.000:0.007455301)1.000:0.084482900,(GCF_001642655.1:0.143361055,((GCF_000143685.1:0.001055282,(GCF_000484505.1:0.000000006,GCF_001484725.1:0.000000006)0.885:0.000444086)1.000:0.085134933,(GCF_001902295.1:0.014892042,(GCF_000016505.1:0.0,GCF_000010265.1:0.0):0.013512627)1.000:0.106867021)1.000:0.040194667)1.000:0.037454073)1.000:0.037272877,((((GCF_001020205.1:0.0,GCF_000973705.1:0.0):0.008567247,(((GCF_002865785.1:0.0,GCF_003017335.1:0.0):0.003551891,GCF_003017265.1:0.004536449)0.685:0.001965937,(GCF_001886775.1:0.004336633,GCF_001889325.1:0.005031495)0.999:0.002877613)0.985:0.002149740)1.000:0.008518556,((GCF_002865825.1:0.000206266,((GCF_003345335.1:0.0,GCF_000020345.1:0.0):0.000104768,GCF_000817935.1:0.000000006)0.741:0.000055569)1.000:0.005722198,(GCF_000019545.1:0.012427747,((((GCF_002865765.1:0.0,GCF_001889345.1:0.0):0.001753445,GCF_000253195.1:0.001873311)1.000:0.001442730,((GCF_002866045.1:0.000372769,GCF_002865805.1:0.000098702)1.000:0.002465795,(((GCF_000022765.1:0.0,GCF_002865845.1:0.0):0.000917299,(GCF_001879605.1:0.000157195,(GCF_003345315.1:0.0,GCF_001879625.1:0.0):0.000052365)0.906:0.000236108)0.835:0.001043629,((GCF_000829015.1:0.000484022,(GCF_003058445.1:0.000157239,(GCF_000063585.1:0.000262005,(GCF_000017045.1:0.000052390,(GCF_003058345.1:0.0,GCF_000017025.1:0.0):0.000000006)0.000:0.000000006)0.527:0.000157218)0.980:0.000355145)0.998:0.000765302,((GCF_002866125.1:0.0,GCF_002865885.1:0.0,GCF_002866225.1:0.0):0.000209602,GCF_002865745.1:0.000209647)0.954:0.000295481)1.000:0.001321314)0.999:0.001922699)0.767:0.000565279)0.993:0.000861123,((GCF_000092345.1:0.000000006,GCF_000017065.1:0.000000006)1.000:0.002854076,GCF_000019305.1:0.004677465)0.973:0.001148639)1.000:0.003075118)0.366:0.002563520)1.000:0.007632751)1.000:0.124320915,(GCF_900187165.1:0.034201223,(GCF_000967115.2:0.010743997,GCF_000007625.1:0.008010069)1.000:0.035038039)1.000:0.118605705)0.993:0.025727156)1.000:0.027328461,((GCF_000014125.1:0.050926583,GCF_000204565.1:0.050687547)1.000:0.119377927,((GCF_000218855.1:0.0,GCF_000008765.1:0.0,GCF_000191905.1:0.0):0.163782658,(GCF_000389635.1:0.062657490,((GCF_000807175.1:0.0,GCF_000807255.1:0.0,GCF_001856645.1:0.0):0.000000006,GCF_001856695.1:0.000106540)1.000:0.055426177)1.000:0.090587655)1.000:0.037149779)0.259:0.015252118)0.872:0.014961830,(GCF_003288255.1:0.191371536,(GCF_002074155.1:0.135069263,GCF_001877035.1:0.163975331)1.000:0.038598757)1.000:0.022374036)0.218:0.014712192,(((GCF_002355795.1:0.001447073,(GCF_001579785.1:0.001949407,(GCF_000009685.1:0.001284211,((((GCF_001304735.1:0.000798500,GCF_003350945.1:0.001173987)0.985:0.000435828,((GCF_001579765.1:0.000348508,(GCF_000013285.1:0.000236953,(GCF_900475545.1:0.000055233,GCF_002312985.1:0.000307644)0.411:0.000082357)0.991:0.000473727)1.000:0.000881057,GCF_003203455.1:0.001155072)0.950:0.000333916)0.384:0.000052018,GCF_900478015.1:0.001280437)0.922:0.000378550,GCF_001854085.1:0.001346428)0.950:0.000262180)0.996:0.000691380)0.996:0.002294025)1.000:0.129631094,(((GCF_900168365.1:0.0,GCF_002327205.1:0.0):0.000000005,GCF_002327185.1:0.000000006)1.000:0.107857735,(((GCF_001735765.2:0.032937282,(((GCF_000827935.1:0.0,GCF_000827955.1:0.0):0.000051950,GCF_000020285.1:0.000000006)1.000:0.011234183,((GCF_000307125.1:0.0,GCF_000020165.1:0.0):0.003303540,GCF_000789355.1:0.003161417)1.000:0.008039474)1.000:0.026567861)1.000:0.054255318,(((GCF_001646605.1:0.0,GCF_001456065.2:0.0,GCF_001465175.1:0.0):0.003229944,GCF_001886875.1:0.002521997)1.000:0.072898679,(((GCF_002003385.1:0.0,GCF_002003325.1:0.0,GCF_002003285.1:0.0,GCF_000473995.1:0.0):0.000052102,GCF_002003365.1:0.000000006)1.000:0.050869309,((GCF_002003305.1:0.002782902,GCF_000340885.1:0.001138494)1.000:0.053077306,(GCF_900010805.1:0.007687732,((GCF_000767745.1:0.0,GCF_000016965.1:0.0):0.003650645,(GCF_002003345.1:0.001644061,(GCF_000833105.2:0.002029043,GCF_000506785.3:0.003956623)0.991:0.001227913)0.999:0.003065008)1.000:0.009533757)1.000:0.046231873)1.000:0.026920841)0.830:0.016279089)1.000:0.040976192)1.000:0.040704010,(GCF_001991075.2:0.003475629,GCF_000789395.1:0.003355606)1.000:0.108539156)0.898:0.018018843)1.000:0.025997171)1.000:0.050484929,(GCF_000145275.1:0.154420235,GCF_000577895.1:0.154353769)1.000:0.063344512)1.000:0.025378744)1.000:0.049131988)1.000:0.081264828)1.000:0.069874342)0.998:0.044659414,((GCF_000016545.1:0.088447487,((GCF_000166335.1:0.032248610,GCF_000145215.1:0.020472032)1.000:0.016209503,((GCF_000193435.2:0.005584409,GCF_000166695.1:0.003922364)1.000:0.024091943,(GCF_000166355.1:0.022150106,(GCF_000022325.1:0.008449135,GCF_000166775.1:0.015174884)1.000:0.031388871)1.000:0.009337609)0.996:0.010891469)1.000:0.077487827)1.000:0.306016542,(((GCF_000349885.2:0.0,GCF_000331995.1:0.0):0.000318698,(GCF_001697245.1:0.000569874,GCF_001697285.1:0.000466126)0.782:0.000199307)1.000:0.366326579,((GCF_000237085.1:0.163347511,(GCF_002844395.1:0.206618076,(GCF_000015865.1:0.000421511,(GCF_000184925.1:0.0,GCF_000255615.2:0.0,GCF_001692755.1:0.0):0.000049528)1.000:0.179895802)0.480:0.037554920)1.000:0.037550743,(GCF_002896855.1:0.213084412,(GCF_000244875.1:0.044424149,GCF_000022065.1:0.053839731)1.000:0.175190505)1.000:0.049882798)1.000:0.050564695)1.000:0.066685014)0.925:0.034113971)1.000:0.087090614)1.000:0.076680887)1.000:0.112273725)0.846:0.046769386,GCF_000092945.1:0.290190716)0.999:0.041561053)0.998:0.029652349)1.000:0.070261274,(GCF_003047205.1:0.000000012,GCF_003054495.1:0.000765580)1.000:0.258503528)1.000:0.104963423)1.000:0.036609310)0.976:0.025448151)1.000:0.028976145,(((GCF_002998295.1:0.388026511,GCF_000025225.2:0.389952573)1.000:0.156210425,(((GCF_001688965.2:0.203294141,GCF_001564455.1:0.392495015)1.000:0.429529751,((GCF_001005905.1:0.416934574,((GCF_001543345.1:0.243281685,(((GCF_000967915.1:0.281305507,((((GCF_900476025.1:0.0,GCF_000018785.1:0.0):0.137297955,GCF_000953195.1:0.121256507)1.000:0.152231665,(GCF_000968055.1:0.142131084,(GCF_000026205.1:0.226827773,((GCF_000397185.1:0.000500473,GCF_000069925.1:0.001179295)1.000:0.148242793,(GCF_000012225.1:0.025874974,(GCF_001712875.1:0.006029394,GCF_000009845.1:0.004048292)1.000:0.019283213)1.000:0.129887113)1.000:0.118295361)1.000:0.172117493)1.000:0.049539720)0.984:0.031290096,(GCF_002838185.1:0.031163793,GCF_002838205.1:0.035986497)1.000:0.177514210)1.000:0.057275698)1.000:0.095615997,GCF_000755705.1:0.329533894)1.000:0.073504749,(GCF_003432325.1:0.263173960,(GCF_001545095.1:0.207316143,((GCF_001723625.1:0.0,GCF_001602155.1:0.0,GCF_003226675.1:0.0,GCF_000270085.1:0.0):0.000057751,GCF_000404205.1:0.000060563)1.000:0.168258948)1.000:0.251535276)1.000:0.071209228)1.000:0.041176138)1.000:0.073715576,((GCF_900476045.1:0.065512780,(GCF_003351945.1:0.000253953,GCF_001553915.1:0.000107730)1.000:0.088872521)1.000:0.232427974,(GCF_001989575.1:0.222139297,((GCF_002313045.1:0.058461910,(GCF_002119805.1:0.026002397,(GCF_002119825.1:0.001692271,GCF_000010585.1:0.001227787)1.000:0.031574580)1.000:0.052103479)1.000:0.083535778,((GCF_900187075.1:0.057124645,(GCF_900474615.1:0.000445272,GCF_002209165.2:0.001346642)1.000:0.046503104)1.000:0.077583989,((GCF_003012915.1:0.091095935,(((GCF_001548255.1:0.002082314,(GCF_001188855.1:0.001019240,(GCF_001188875.1:0.000050840,(GCF_001188895.1:0.000101682,GCF_001188915.1:0.000152552)0.000:0.000000005)1.000:0.001326759)0.953:0.000781714)1.000:0.064515880,(GCF_002101335.1:0.077747609,(GCF_000185885.1:0.000987055,((GCF_000189495.1:0.000320493,GCF_001682335.1:0.000545978)0.892:0.000322893,(GCF_001685665.2:0.000187286,GCF_001682435.2:0.001138412)0.842:0.000291043)0.962:0.000644701)1.000:0.048780227)1.000:0.025253683)1.000:0.024044188,((GCF_900187005.1:0.0,GCF_003019275.1:0.0):0.084626518,(GCF_001442815.1:0.026452928,(GCF_900474585.1:0.000000006,GCF_000816085.1:0.000000006)1.000:0.032233239)1.000:0.055221703)0.726:0.013136276)0.742:0.011496240)1.000:0.046575652,(((((GCF_900187055.1:0.055545002,((GCF_000236925.1:0.001142510,GCF_002812345.2:0.000952533)1.000:0.022905071,((GCF_002803885.1:0.000102456,GCF_900004855.1:0.000050386)1.000:0.003558270,((((GCF_003184985.1:0.0,GCF_003185005.1:0.0):0.000101865,(GCF_002786535.1:0.000050914,(GCF_000695215.1:0.000050920,(GCF_001018835.2:0.000000006,GCF_000284535.1:0.000000006)0.000:0.000000006)0.787:0.000050913)0.733:0.000050935)1.000:0.001668782,(((((GCF_900474665.1:0.000050908,GCF_900474755.1:0.000000006)0.000:0.000000005,(GCF_900474675.1:0.000050908,(GCF_002025145.1:0.0,GCF_001548295.1:0.0):0.000050916)0.797:0.000000006)0.707:0.000000006,(GCF_003186125.1:0.000083845,GCF_003186105.1:0.000251809)0.891:0.000122840)0.998:0.000655273,(((GCF_001611385.1:0.0,GCF_001611365.1:0.0):0.000869779,GCF_000828035.1:0.000559336)0.962:0.000370520,(((((GCF_001656075.1:0.000919078,(GCF_000024585.1:0.000152768,(((((GCF_000253135.1:0.000101827,GCF_001548415.1:0.000101853)0.516:0.000000005,GCF_001019575.2:0.000050912)0.000:0.000000006,(((GCF_000382985.1:0.0,GCF_000382965.1:0.0,GCF_000967385.1:0.0,GCF_000967365.1:0.0,GCF_000967325.1:0.0,GCF_000967405.1:0.0,GCF_000383005.1:0.0,GCF_000967345.1:0.0):0.000000006,(GCF_003354985.1:0.0,GCF_003354585.1:0.0,GCF_003354705.1:0.0,GCF_003354565.1:0.0,GCF_003354765.1:0.0):0.000000006)0.853:0.000050938,GCF_001640925.1:0.000152768)0.000:0.000000006)0.301:0.000000006,(((GCF_003203655.1:0.000101828,GCF_002633865.1:0.000050966)0.762:0.000000006,(GCF_003031485.1:0.000050913,(((GCF_003203675.1:0.000050966,((GCF_000010445.1:0.0,GCF_001725965.1:0.0):0.000000006,(GCF_003351925.1:0.000050913,((GCF_003193705.1:0.0,GCF_001019495.2:0.0,GCF_001019435.2:0.0):0.000000006,GCF_000009665.1:0.000000006)0.869:0.000050912)0.000:0.000000006)0.838:0.000050913)0.000:0.000000005,((GCF_900017775.1:0.0,GCF_001640905.1:0.0,GCF_001640885.1:0.0,GCF_000597965.1:0.0):0.000000006,GCF_001281145.1:0.000050920)0.000:0.000000006)0.000:0.000000006,(GCF_001018775.2:0.000000006,((GCF_001618305.1:0.000101844,(GCF_003073775.1:0.000101828,(GCF_001558795.2:0.000000006,GCF_003194405.1:0.000050912)0.925:0.000101833)0.000:0.000000006)0.851:0.000050913,(((GCF_001019305.2:0.000000006,GCF_000009645.1:0.000000006)0.784:0.000050913,(GCF_001019255.2:0.0,GCF_001019205.2:0.0):0.000050912)0.528:0.000000006,((((GCF_003203615.1:0.0,GCF_003431365.1:0.0,GCF_003073655.1:0.0,GCF_003203635.1:0.0):0.000000006,(GCF_003073715.1:0.000101826,GCF_001975045.1:0.000050920)0.000:0.000000006)0.000:0.000000006,(GCF_003193885.1:0.000050912,((GCF_001975005.1:0.0,GCF_000017125.1:0.0,GCF_000969225.1:0.0):0.000000006,(GCF_003330905.1:0.000000006,GCF_000016805.1:0.000000006)0.985:0.000305571)0.000:0.000000006)1.000:0.000000006)0.000:0.000000006,(GCF_003194025.1:0.000000006,GCF_003194005.1:0.000050912)0.917:0.000050912)0.923:0.000101828)0.000:0.000000006)0.000:0.000000006)0.000:0.000000006)0.000:0.000000006)1.000:0.000000006)0.000:0.000000006,(GCF_002633805.1:0.000050913,GCF_000025145.1:0.000050920)0.000:0.000000006)0.000:0.000000006)0.000:0.000000006,(GCF_001278745.1:0.000101843,GCF_002204555.1:0.000101846)0.000:0.000000006)0.000:0.000000006)1.000:0.001021385)0.993:0.000537506,((GCF_900474555.1:0.001378306,((((GCF_003432365.1:0.0,GCF_003432345.1:0.0):0.000000006,GCF_001298325.2:0.000000005)0.903:0.000101825,(GCF_002952015.1:0.000000006,(GCF_002850395.1:0.000000006,GCF_002850415.1:0.000000006)0.830:0.000076376)0.963:0.000229306)0.000:0.000000006,((GCF_001027045.1:0.000152757,GCF_003030225.1:0.000000006)0.000:0.000000006,GCF_900474715.1:0.000050908)0.000:0.000000006)0.993:0.000459049)0.967:0.000258745,((((GCF_001549655.1:0.000000006,GCF_001549675.1:0.000050919)0.000:0.000000005,(GCF_003342775.1:0.0,GCF_003347055.1:0.0,GCF_003342735.1:0.0,GCF_000463055.1:0.0):0.000000006)0.000:0.000000005,(GCF_002214665.1:0.000101843,(GCF_001717665.1:0.000050913,(GCF_003193665.1:0.0,GCF_003193785.1:0.0):0.000356832)0.000:0.000000006)0.404:0.000000006)0.746:0.000000006,GCF_001580495.1:0.000000006)0.981:0.000352780)0.981:0.000385362)0.983:0.000560481,((GCF_003193965.1:0.000356697,((((GCF_001021875.1:0.000152771,GCF_001717725.1:0.000050913)0.000:0.000000006,((((GCF_900474525.1:0.000050915,(GCF_002356675.1:0.000050913,(GCF_001046095.2:0.000050922,(GCF_002000605.1:0.000050942,(GCF_002000585.1:0.0,GCF_002000565.1:0.0):0.000000005)0.938:0.000152793)0.596:0.000000006)0.000:0.000000006)1.000:0.000000006,(GCF_003193685.1:0.000050913,(GCF_003073435.1:0.000050913,(GCF_001027105.1:0.000050920,(((GCF_003425915.1:0.0,GCF_003425545.1:0.0):0.000101828,(GCF_000245495.1:0.0,GCF_001900185.1:0.0):0.000000006)1.000:0.000000006,(((GCF_003426145.1:0.000101827,GCF_000013425.1:0.000052300)0.000:0.000000006,GCF_001018805.1:0.000101828)0.000:0.000000006,(((GCF_000626615.2:0.000000006,GCF_000012045.1:0.000000005)0.999:0.000407376,GCF_001019275.2:0.000050915)0.582:0.000000006,(GCF_001019415.2:0.0,GCF_900475245.1:0.0,GCF_001018735.2:0.0,GCF_001018915.2:0.0,GCF_001018655.2:0.0,GCF_001018725.2:0.0):0.000000005)0.072:0.000000006)0.000:0.000000006)0.000:0.000000006)0.918:0.000101827)0.328:0.000000006)0.000:0.000000006)0.000:0.000000006,(GCF_002386245.1:0.000101836,(((GCF_003354665.1:0.0,GCF_003354945.1:0.0,GCF_003354965.1:0.0):0.000050913,GCF_900092595.1:0.000000006)0.000:0.000000006,((GCF_002310435.1:0.0,GCF_002310395.1:0.0):0.000000006,GCF_000010465.1:0.000000006)0.841:0.000050930)0.773:0.000050915)0.796:0.000050912)0.000:0.000000006,(((GCF_001580515.1:0.0,GCF_001717645.1:0.0,GCF_001735655.2:0.0,GCF_003354885.1:0.0,GCF_001717705.1:0.0,GCF_001183705.3:0.0,GCF_001717685.1:0.0,GCF_003073415.1:0.0,GCF_003073395.1:0.0,GCF_002085525.1:0.0,GCF_003354805.1:0.0,GCF_001183725.2:0.0):0.000000006,(GCF_002000645.1:0.0,GCF_002000705.1:0.0,GCF_000815205.1:0.0,GCF_000013465.1:0.0,GCF_000815085.1:0.0,GCF_000695875.1:0.0,GCF_000815045.1:0.0,GCF_002000765.1:0.0,GCF_000017085.1:0.0,GCF_002000845.1:0.0,GCF_002000825.1:0.0,GCF_000815165.1:0.0,GCF_002000665.1:0.0,GCF_002088995.1:0.0,GCF_002000785.1:0.0,GCF_002000745.1:0.0,GCF_002000805.1:0.0,GCF_001956815.1:0.0,GCF_000815125.1:0.0,GCF_002000725.1:0.0,GCF_000815245.1:0.0,GCF_001021895.1:0.0,GCF_001045995.2:0.0,GCF_000568455.1:0.0):0.000000006)0.000:0.000000006,((GCF_900129335.1:0.000050920,GCF_001018685.2:0.000050913)0.736:0.000000006,((GCF_003425885.1:0.0,GCF_003425835.1:0.0):0.000050914,(GCF_003193725.1:0.000050913,((GCF_002000685.1:0.0,GCF_002000625.1:0.0,GCF_002000865.1:0.0):0.000050920,GCF_001045795.2:0.000101843)0.000:0.000000006)0.000:0.000000006)1.000:0.000000006)0.000:0.000000006)0.000:0.000000006)0.000:0.000000006)0.000:0.000000006,(((((GCF_002097595.2:0.0,GCF_900474575.1:0.0):0.000000006,((((GCF_900475055.1:0.0,GCF_003394105.1:0.0):0.000000006,GCF_000145595.1:0.000000005)0.944:0.000101827,(((GCF_000418345.1:0.000000006,((GCF_001515705.1:0.0,GCF_001515665.1:0.0):0.000000006,(GCF_001515765.1:0.000050921,((GCF_000769575.1:0.0,GCF_001515745.1:0.0):0.000050924,GCF_001515685.1:0.000101849)0.483:0.000000006)0.615:0.000000006)0.000:0.000000006)0.844:0.000050913,(GCF_000204665.1:0.000152773,GCF_000485885.1:0.000050921)0.000:0.000000006)0.853:0.000050914,GCF_003264775.1:0.000152744)0.470:0.000000006)0.000:0.000000006,GCF_003264815.1:0.000050912)0.000:0.000000006)0.000:0.000000006,(GCF_000027045.1:0.0,GCF_001641025.1:0.0):0.000000006)0.739:0.000000006,GCF_002895385.1:0.000101827)0.854:0.000050913,(GCF_002786465.1:0.000101828,(((GCF_001019485.2:0.000050913,GCF_003111725.1:0.000203864)0.000:0.000000006,GCF_000746505.1:0.000000006)0.821:0.000050947,GCF_900474725.1:0.000152750)0.000:0.000000005)0.922:0.000000006)0.000:0.000000006)0.000:0.000000006,((GCF_001717975.2:0.000152746,(GCF_002355355.1:0.000152746,GCF_003203595.1:0.000305718)0.000:0.000000005)0.921:0.000000006,GCF_900474735.1:0.000101912)0.000:0.000000006)0.705:0.000000006)0.998:0.000560878,(GCF_001986135.1:0.000000006,GCF_900096745.1:0.000101843)0.998:0.000765833)0.998:0.000683632)0.819:0.000246296,(GCF_001656045.1:0.000208329,((GCF_001611345.1:0.0,GCF_001611325.1:0.0):0.000101839,((GCF_900323905.1:0.0,GCF_003354865.1:0.0,GCF_900324045.1:0.0,GCF_003354925.1:0.0,GCF_900324065.1:0.0):0.000000006,(GCF_001611425.1:0.0,GCF_001611405.1:0.0):0.000050919)0.000:0.000000006)0.998:0.000556503)0.942:0.000253616)0.860:0.000288345,((GCF_002140115.1:0.000050920,GCF_003010875.1:0.000000006)1.000:0.001229442,((GCF_001018645.2:0.000000005,GCF_000011525.1:0.000000006)0.824:0.000050910,(((GCF_001879545.1:0.000050920,GCF_002209325.1:0.000306691)0.000:0.000000006,(GCF_002633825.1:0.0,GCF_001019535.2:0.0,GCF_002795285.1:0.0,GCF_001019125.2:0.0):0.000000006)0.000:0.000000006,GCF_000011265.1:0.000000006)0.000:0.000000006)0.992:0.000557234)0.982:0.000639688)0.972:0.000536470)0.994:0.000619758)0.949:0.000332983,(GCF_001296985.1:0.000050918,(GCF_000239235.1:0.0,GCF_001457495.1:0.0):0.000000006)0.998:0.000799076)0.890:0.000378045)0.999:0.001374348,(((GCF_000296595.1:0.001685198,(((GCF_900324205.1:0.000101820,GCF_900324235.1:0.000101820)0.000:0.000000006,GCF_002089035.2:0.000050908)0.000:0.000000006,(GCF_900324225.1:0.000050908,(((GCF_900324265.1:0.000000006,GCF_003029645.1:0.000050857)0.641:0.000000061,(GCF_900324255.1:0.0,GCF_900324365.1:0.0,GCF_900324335.1:0.0,GCF_900324295.1:0.0,GCF_900324215.1:0.0,GCF_900324285.1:0.0,GCF_000009585.1:0.0,GCF_900324385.1:0.0,GCF_900324405.1:0.0,GCF_900324355.1:0.0,GCF_900324315.1:0.0,GCF_002089075.2:0.0):0.000000006)1.000:0.000000006,(((GCF_002204575.1:0.0,GCF_001465675.1:0.0,GCF_002025125.1:0.0,GCF_001887075.1:0.0):0.000000006,(GCF_900324245.1:0.0,GCF_900324305.1:0.0,GCF_900324325.1:0.0):0.000050908)0.000:0.000000006,(((GCF_900324275.1:0.000154427,((GCF_003111745.1:0.000050908,GCF_002089095.2:0.000050909)0.000:0.000000006,(GCF_002089055.1:0.000102952,GCF_001465635.1:0.000050924)0.752:0.000000006)0.000:0.000000006)0.000:0.000000006,((GCF_900324345.1:0.0,GCF_900324415.1:0.0):0.000050909,GCF_002089115.2:0.000050908)0.754:0.000000005)0.000:0.000000005,GCF_001465755.1:0.000050919)0.000:0.000000006)0.335:0.000000006)0.000:0.000000006)0.000:0.000000006)0.954:0.000000006)1.000:0.001884661,((((GCF_000953255.1:0.000152931,(GCF_003030065.1:0.000000006,GCF_001956755.1:0.000000006)0.944:0.000152747)0.440:0.000000006,((GCF_002202075.1:0.0,GCF_002202095.1:0.0,GCF_000756205.1:0.0):0.000050923,GCF_003193745.1:0.000050916)0.000:0.000000006)1.000:0.000000006,(GCF_000160335.2:0.000152776,((GCF_003354725.1:0.0,GCF_003354625.1:0.0,GCF_003354745.1:0.0):0.000152920,(((((GCF_000011505.1:0.0,GCF_000772025.1:0.0):0.000000005,GCF_001018975.2:0.000050920)0.000:0.000000006,((GCF_003354785.1:0.0,GCF_003354685.1:0.0):0.000050920,GCF_003031425.1:0.000050920)0.000:0.000000006)0.000:0.000000006,GCF_900478245.1:0.000000005)0.733:0.000000006,GCF_002633785.1:0.000152921)0.724:0.000000006)0.856:0.000050921)0.000:0.000000006)0.000:0.000000005,(GCF_001019395.2:0.000000006,GCF_000159535.2:0.000000006)0.839:0.000050913)1.000:0.001592487)0.887:0.000639284,(((((((GCF_003288395.1:0.000050914,(GCF_002633845.1:0.000000006,(GCF_002442975.1:0.000000006,((GCF_001456215.1:0.000050923,(GCF_000470865.1:0.000000006,GCF_001880265.1:0.000000006)0.833:0.000050921)0.000:0.000000005,((GCF_000237125.1:0.0,GCF_000470845.1:0.0):0.000000006,GCF_000737615.1:0.000050923)0.000:0.000000006)0.000:0.000000006)0.932:0.000050914)0.000:0.000000006)0.997:0.000846953,GCF_000462955.1:0.000759856)0.989:0.000703201,GCF_000452385.2:0.001406980)0.907:0.000322915,(GCF_900474565.1:0.001028735,(GCF_001307235.1:0.000663056,(GCF_000412775.1:0.000203936,(((GCF_900323965.1:0.0,GCF_900323955.1:0.0,GCF_900323925.1:0.0):0.000152751,(GCF_003193765.1:0.000101833,(GCF_002633765.1:0.000050915,GCF_003073755.1:0.000152758)0.000:0.000000006)0.000:0.000000006)0.914:0.000050908,(GCF_003073635.1:0.000101846,GCF_001594205.1:0.000101851)0.737:0.000000006)0.799:0.000152923)0.982:0.000305908)0.989:0.000501747)1.000:0.004244533)0.886:0.000161621,GCF_000144955.1:0.001620189)0.855:0.000370906,(GCF_900474535.1:0.000152740,GCF_000009005.1:0.000153162)1.000:0.002338638)0.312:0.000093505,((GCF_000210315.1:0.000902819,(GCF_000237265.1:0.001296240,(GCF_003030085.1:0.000050973,GCF_000189455.2:0.000152739)0.991:0.000592944)0.978:0.000760794)0.857:0.000385470,(GCF_900474695.1:0.001175786,((GCF_003354645.1:0.0,GCF_003354605.1:0.0):0.000050914,(GCF_001018845.2:0.000000006,((GCF_003354545.1:0.0,GCF_003354905.1:0.0):0.000101831,GCF_001444345.1:0.000152837)0.718:0.000000005)0.000:0.000000006)1.000:0.001430269)0.409:0.000238618)0.924:0.000311922)0.923:0.000405533)0.968:0.000768951)0.206:0.001134849)1.000:0.024350713)1.000:0.034628153)1.000:0.037391078,((GCF_002442915.1:0.030210673,(GCF_000332735.1:0.007580155,GCF_000494875.1:0.007908012)1.000:0.027551813)1.000:0.037326340,((GCF_001028645.1:0.001419550,(GCF_002591175.1:0.001431166,GCF_002356175.1:0.002348724)0.670:0.001250598)1.000:0.049955802,(GCF_002215535.1:0.004784784,(GCF_000759555.1:0.001031527,((GCF_002954055.1:0.000102215,(GCF_002085695.1:0.000051182,GCF_000007645.1:0.000101797)0.864:0.000101976)0.000:0.000000006,(GCF_000751035.1:0.000102017,((GCF_900086615.1:0.000203997,(GCF_003325735.1:0.000816938,GCF_002850315.1:0.000356974)0.000:0.000000006)0.885:0.000101981,(GCF_002944995.1:0.000101978,GCF_000011925.1:0.000255095)0.849:0.000102043)0.856:0.000102043)0.890:0.000203744)0.946:0.000348442)1.000:0.005955898)1.000:0.065233524)1.000:0.024897597)0.990:0.009749648)0.495:0.008984546,((GCF_002850375.1:0.057644304,(GCF_000009865.1:0.000746648,((GCF_002906615.1:0.000000006,GCF_002906595.1:0.000050817)0.977:0.000304936,(GCF_002952715.2:0.000203359,GCF_001611955.1:0.000508545)0.735:0.000050852)0.929:0.000374114)1.000:0.050881430)1.000:0.019334893,(((GCF_002407165.1:0.000000006,GCF_001558775.1:0.000000006)0.000:0.000000006,(GCF_002250095.2:0.000050930,GCF_002591215.1:0.000101863)0.000:0.000000006)0.982:0.000609680,(GCF_900474705.1:0.001272411,((GCF_000270465.1:0.0,GCF_000025085.1:0.0):0.001127817,((GCF_002073395.2:0.0,GCF_900478255.1:0.0):0.000744715,GCF_001558815.2:0.000836692)0.363:0.000158260)0.933:0.000396365)0.456:0.000421201)1.000:0.092390492)1.000:0.015932165)1.000:0.018953556,((GCF_002208805.2:0.113412854,GCF_900478415.1:0.098420357)1.000:0.033116393,(GCF_003019255.1:0.078408074,((GCF_002984565.1:0.041830671,(GCF_003097555.1:0.000421998,(GCF_002442935.1:0.000000006,GCF_002442895.1:0.000000006)0.910:0.000000005)1.000:0.040991811)1.000:0.036989047,((((GCF_002208905.1:0.000248295,(GCF_000010125.1:0.000000006,GCF_002209265.1:0.000000006)0.952:0.000210379)0.881:0.000189953,(GCF_900240075.1:0.000578653,(GCF_001558275.2:0.000062316,GCF_001558375.2:0.000243535)0.830:0.000197534)0.968:0.000411461)1.000:0.036467028,((GCF_000706685.1:0.000429740,GCF_002078255.1:0.000198219)1.000:0.003757301,(GCF_000953575.1:0.000898256,GCF_000709415.1:0.000892202)1.000:0.003930709)1.000:0.040696844)1.000:0.018051850,((GCF_001682235.1:0.003550767,(GCF_001432245.1:0.001385926,(GCF_001683315.1:0.000357229,GCF_001663395.1:0.000472660)1.000:0.001070278)1.000:0.002078936)1.000:0.053563670,GCF_001902315.1:0.058010410)0.517:0.009957228)1.000:0.014882385)1.000:0.027993270)1.000:0.020067077)1.000:0.014898583)1.000:0.015623314,(((GCF_003006055.1:0.0,GCF_003076375.1:0.0,GCF_003006075.1:0.0,GCF_003096155.1:0.0):0.000659717,((GCF_001559115.2:0.000152622,GCF_002386185.1:0.000101690)0.999:0.001018445,GCF_900474685.1:0.000917872)0.773:0.000413349)1.000:0.056414752,(GCF_900186985.1:0.032911130,((GCF_001922405.1:0.000050201,GCF_001618885.1:0.000153395)1.000:0.017514221,(GCF_001701005.1:0.000498465,GCF_000009405.1:0.000519977)1.000:0.014358703)1.000:0.017178681)1.000:0.038588115)1.000:0.059810898)1.000:0.019901663)1.000:0.056036789)0.990:0.025834787)1.000:0.027213992)1.000:0.051012102)0.814:0.031742205)0.000:0.005813877)0.988:0.025546856,((((GCF_002381265.1:0.0,GCF_002442515.1:0.0):0.212350449,(((GCF_000060285.1:0.0,GCF_900187315.1:0.0):0.019282616,(GCF_000195795.1:0.013434239,(((GCF_001454885.1:0.0,GCF_000307065.1:0.0,GCF_001454865.1:0.0):0.002894047,(GCF_000209755.1:0.000051361,((GCF_000218305.1:0.0,GCF_000021185.1:0.0):0.000000006,GCF_001188655.1:0.000051361)0.000:0.000000006)0.999:0.001246446)1.000:0.003649361,(((GCF_000195435.3:0.000000006,(GCF_000681515.1:0.0,GCF_000438705.2:0.0,GCF_001188025.2:0.0,GCF_000438725.2:0.0,GCF_000438745.2:0.0,GCF_001999165.1:0.0,GCF_000808055.1:0.0):0.000000005)0.988:0.000496855,(GCF_000306905.1:0.000381702,((GCF_001047715.1:0.000052532,((GCF_003433415.1:0.000151461,(((GCF_000307615.1:0.0,GCF_001454845.1:0.0):0.000050476,(GCF_002214065.1:0.0,GCF_000438665.1:0.0,GCF_002213985.1:0.0,GCF_000513615.1:0.0,GCF_002214005.1:0.0,GCF_000568935.1:0.0):0.000000006)0.922:0.000100960,(GCF_000800335.1:0.000100959,(GCF_002213885.1:0.0,GCF_000318055.1:0.0,GCF_000008285.1:0.0,GCF_001999065.1:0.0,GCF_002213945.1:0.0,GCF_003409075.1:0.0,GCF_000600015.1:0.0,GCF_900275645.1:0.0,GCF_002213925.1:0.0):0.000000006)0.000:0.000000006)0.749:0.000050484)0.972:0.000286546,((GCF_000258905.1:0.000100962,((GCF_000950775.1:0.0,GCF_900231485.1:0.0,GCF_000307085.1:0.0):0.000000006,GCF_000026705.1:0.000050479)0.000:0.000000006)0.831:0.000119392,((GCF_001998985.1:0.000209945,((GCF_001999145.1:0.000050484,((GCF_000438625.1:0.0,GCF_001027165.1:0.0,GCF_001548635.1:0.0,GCF_002214085.1:0.0,GCF_002285835.1:0.0,GCF_002285655.1:0.0,GCF_001548585.1:0.0,GCF_001908335.1:0.0,GCF_002214105.1:0.0,GCF_002208215.1:0.0):0.000000006,(GCF_001005925.2:0.000050484,GCF_001999105.1:0.000050484)0.000:0.000000006)0.000:0.000000006)0.988:0.000420830,((GCF_000197755.2:0.000100982,(GCF_000438585.1:0.000050487,GCF_000438685.2:0.000000006)0.000:0.000000006)0.956:0.000268571,(GCF_002220325.1:0.000323023,(GCF_002101275.1:0.000171364,(GCF_001998945.1:0.0,GCF_002043045.1:0.0):0.000384288)0.708:0.000101017)0.911:0.000216583)0.968:0.000404500)0.958:0.000278636)0.998:0.000580866,(GCF_002213505.1:0.0,GCF_002213965.1:0.0):0.000573759)0.048:0.000065892)0.540:0.000125638)0.908:0.000166066)1.000:0.000826886,(GCF_003030405.1:0.000050476,((GCF_000195395.4:0.0,GCF_001454925.1:0.0,GCF_003031895.1:0.0,GCF_003390475.1:0.0,GCF_001999045.1:0.0,GCF_000307025.1:0.0,GCF_001454905.1:0.0,GCF_003031915.1:0.0):0.000000006,GCF_003032055.1:0.000050477)0.743:0.000000006)0.951:0.000236449)0.273:0.000254756)0.969:0.000587154)1.000:0.005187770,(((GCF_001596775.2:0.0,GCF_000568475.1:0.0,GCF_002214125.1:0.0,GCF_000307045.1:0.0,GCF_003144075.1:0.0,GCF_001027245.1:0.0,GCF_900187225.1:0.0,GCF_000582845.1:0.0,GCF_001551855.1:0.0,GCF_001027205.1:0.0,GCF_001027085.1:0.0,GCF_002214145.1:0.0):0.000000006,GCF_000168695.2:0.000050487)1.000:0.002216701,((((((GCF_002105615.1:0.000000006,(GCF_000438605.1:0.000050515,GCF_000168595.2:0.000050514)0.000:0.000000006)0.992:0.000531003,(((GCF_003031975.1:0.000533589,(GCF_002105655.1:0.000050488,GCF_001483425.1:0.000000006)1.000:0.001593268)1.000:0.003049545,(GCF_001027065.1:0.000678623,(((GCF_003030165.1:0.0,GCF_000577745.1:0.0):0.000378238,(GCF_001999005.1:0.0,GCF_000168635.2:0.0):0.001038448)1.000:0.001386490,(GCF_001644625.1:0.000601935,(GCF_000196035.1:0.000000006,(GCF_000210815.2:0.000050510,(GCF_003032075.1:0.000050510,((GCF_002213745.1:0.0,GCF_002213765.1:0.0):0.000050510,((GCF_002213785.1:0.0,GCF_002557735.1:0.0,GCF_002969195.1:0.0,GCF_002848505.1:0.0,GCF_000307005.1:0.0,GCF_002848425.1:0.0,GCF_002848485.1:0.0,GCF_003043895.1:0.0,GCF_002843525.1:0.0,GCF_000168575.2:0.0,GCF_002848465.1:0.0,GCF_002831485.1:0.0):0.000000006,GCF_002557815.1:0.000050509)0.000:0.000000006)0.000:0.000000006)0.000:0.000000006)0.827:0.000050510)1.000:0.002236191)1.000:0.001596463)0.977:0.000598458)0.737:0.000058298)0.821:0.000093136,(((GCF_001998915.1:0.0,GCF_001005985.1:0.0,GCF_002213825.1:0.0,GCF_002213805.1:0.0):0.002676064,(GCF_002105715.1:0.003078386,((GCF_002213625.1:0.0,GCF_000513655.1:0.0,GCF_001999025.1:0.0,GCF_002213605.1:0.0,GCF_000513675.1:0.0,GCF_001952735.1:0.0,GCF_002213585.1:0.0,GCF_002213685.1:0.0,GCF_000022925.1:0.0,GCF_002214045.1:0.0,GCF_000513595.1:0.0,GCF_002213705.1:0.0,GCF_001913195.1:0.0,GCF_002213725.1:0.0,GCF_001952755.1:0.0,GCF_000093125.2:0.0,GCF_002213905.1:0.0,GCF_002213665.1:0.0,GCF_000513695.1:0.0,GCF_000513635.1:0.0,GCF_002213545.1:0.0,GCF_001952775.1:0.0,GCF_002213565.1:0.0,GCF_002213645.1:0.0,GCF_001952795.1:0.0):0.000050512,(GCF_001483445.1:0.0,GCF_000613085.1:0.0,GCF_001513695.1:0.0,GCF_000746625.1:0.0):0.000000006)0.994:0.000760980)0.107:0.000396434)0.465:0.000274470,GCF_000306985.1:0.001148341)0.956:0.000290087)0.764:0.000105031)0.444:0.000209331,(((GCF_001027125.1:0.000000006,GCF_002105695.1:0.000303184)0.973:0.000416295,(GCF_001483405.1:0.000067437,(GCF_001999125.1:0.000000006,GCF_002105635.1:0.000000006)1.000:0.001096142)0.988:0.000533148)0.988:0.000650838,(GCF_001999085.1:0.000478247,GCF_002105675.1:0.000836874)0.503:0.000250466)0.158:0.000216603)0.322:0.000215642,(GCF_003031935.1:0.000708688,GCF_003031955.1:0.000302770)1.000:0.001421648)0.997:0.000659833,GCF_900231475.1:0.001210187)0.575:0.000024838,(GCF_000438645.1:0.0,GCF_002213865.1:0.0,GCF_002213845.1:0.0):0.000484404)0.986:0.001074042)1.000:0.011199802)0.512:0.002941136)1.000:0.009868502)1.000:0.007069840)0.995:0.007933487,(GCF_000027145.1:0.017201121,(((GCF_900187025.1:0.0,GCF_000763515.1:0.0):0.000000006,(GCF_900187195.1:0.0,GCF_000565155.1:0.0,GCF_000252975.1:0.0):0.000000006)1.000:0.012170153,(GCF_000763495.1:0.002054951,GCF_000763475.1:0.001050593)1.000:0.012940195)1.000:0.010705190)1.000:0.010876066)1.000:0.173214191)1.000:0.044006355,(((GCF_001543245.1:0.196919313,(GCF_001543145.1:0.216274422,(GCF_001543105.1:0.157687551,(GCF_001543175.1:0.018934998,GCF_000193205.1:0.014579196)1.000:0.126925419)1.000:0.088466288)1.000:0.052813290)0.891:0.034912362,(GCF_001543285.1:0.013281069,(GCF_001543205.1:0.001832448,GCF_001518795.1:0.001757843)1.000:0.013506102)1.000:0.155954568)1.000:0.121098702,(((((GCF_900116935.1:0.192555395,((GCF_002240375.1:0.128560321,((GCF_003288115.1:0.000228781,GCF_003288135.1:0.000022347)1.000:0.086373976,GCF_000224985.1:0.161834851)1.000:0.047386315)0.998:0.024789181,((GCF_000008925.1:0.001462799,(((GCF_002162055.1:0.002491475,GCF_000758365.1:0.000912618)1.000:0.001902245,GCF_001011095.1:0.001047522)0.925:0.000467246,GCF_900094615.1:0.001085052)0.997:0.001134893)0.873:0.001052077,(GCF_003316955.1:0.001803449,GCF_001723525.1:0.001715491)0.986:0.002079446)1.000:0.105914617)1.000:0.026572629)1.000:0.067215601,((((GCF_000219805.1:0.000936009,GCF_002950695.1:0.000784816)1.000:0.151688695,((GCF_000750515.1:0.000547431,(GCF_000750535.1:0.004971657,GCF_000732905.1:0.000099726)0.800:0.000108869)1.000:0.130568691,((((GCF_001932695.1:0.0,GCF_001951075.1:0.0,GCF_002243305.1:0.0,GCF_001951095.1:0.0):0.000635262,GCF_003010455.1:0.001271633)0.712:0.000822140,(GCF_001308145.2:0.002035292,GCF_003076495.1:0.001939294)0.178:0.001157102)1.000:0.084174057,(GCF_002386265.1:0.033915685,GCF_001932615.1:0.047400929)1.000:0.074642629)0.999:0.031634540)1.000:0.034868439)1.000:0.092200959,((((GCF_002370395.1:0.000000006,GCF_001891125.1:0.000050453)1.000:0.015082664,((GCF_000014445.1:0.000724988,(GCF_002117185.1:0.001057579,GCF_002370415.1:0.001269757)0.516:0.000699722)0.955:0.000696719,((GCF_001047695.1:0.001282906,GCF_002148235.1:0.001959896)0.999:0.000970989,((GCF_000234825.3:0.0,GCF_002009375.1:0.0):0.001888889,(GCF_001583825.1:0.000136477,(GCF_000512955.1:0.000444832,(GCF_003255835.1:0.000060442,GCF_001886915.1:0.000343958)0.184:0.000050347)0.996:0.000631420)0.999:0.001113816)0.763:0.000444712)0.223:0.000366756)1.000:0.013975120)1.000:0.076566647,((GCF_000300135.1:0.088845012,((GCF_000219785.1:0.001558586,GCF_000092505.1:0.001151173)1.000:0.079300532,(GCF_000298875.1:0.016536147,(GCF_001536305.1:0.001509317,GCF_000196855.1:0.001335228)1.000:0.017534829)1.000:0.060750478)1.000:0.019582968)0.641:0.010751871,(GCF_000026405.1:0.075401012,(GCF_001998805.1:0.003052574,GCF_001698145.1:0.002839627)1.000:0.077262331)1.000:0.018333600)1.000:0.026879652)1.000:0.119622274,(GCF_000014385.1:0.000532783,GCF_003264795.1:0.000470162)1.000:0.389509423)1.000:0.049982502)1.000:0.112683951,(((GCF_002982135.1:0.051267705,(GCF_001611155.1:0.000130096,((GCF_001611035.1:0.000050410,GCF_001611115.1:0.000100833)0.987:0.000353232,(GCF_001611135.1:0.000100805,GCF_001611075.1:0.000050410)0.960:0.000201486)0.798:0.000172812)1.000:0.051791452)1.000:0.120376812,((GCF_000237995.1:0.000000006,(GCF_001702235.1:0.000000006,GCF_001702215.1:0.000151201)0.835:0.000050392)1.000:0.121078860,((GCF_003429405.1:0.000405219,(GCF_002173535.1:0.001051515,(GCF_000496265.1:0.001720700,(GCF_000014505.1:0.000945378,(GCF_002982155.1:0.000333687,(GCF_002202155.1:0.000150853,GCF_001411765.2:0.000100518)0.981:0.000319977)0.976:0.000596592)0.301:0.000578000)0.751:0.000489567)0.784:0.000952476)1.000:0.065347388,((((GCF_002173575.1:0.0,GCF_002174215.1:0.0):0.000000006,GCF_002173595.1:0.000057109)1.000:0.001412083,GCF_001767275.1:0.000803538)0.903:0.000773989,GCF_001922325.1:0.001044726)1.000:0.098572173)1.000:0.062158204)1.000:0.049411136)1.000:0.063613562,((((((GCF_001688685.2:0.004271193,((GCF_001618905.1:0.000398471,(GCF_000410995.1:0.000150387,GCF_000236455.2:0.000100224)0.753:0.000052561)1.000:0.005798577,((GCF_001046835.1:0.0,GCF_000010005.1:0.0):0.000000006,GCF_000016825.1:0.000000006)1.000:0.004735700)0.997:0.002455439)0.020:0.001695964,(GCF_000439275.1:0.003871783,GCF_000159455.2:0.010512152)0.909:0.001873075)0.833:0.001654981,(GCF_003316895.1:0.000000006,GCF_003316935.1:0.000050119)1.000:0.005948935)1.000:0.090752915,(GCF_000248095.2:0.129396242,((GCF_000397165.1:0.001133665,((((GCF_003255875.1:0.000276981,GCF_003346795.1:0.000816793)0.989:0.000805026,(((GCF_002119645.1:0.000459440,GCF_000466785.3:0.000435290)0.640:0.000385311,GCF_000210515.1:0.000669016)0.861:0.000261867,GCF_000010145.1:0.001185835)0.000:0.000123474)0.922:0.000275869,(GCF_001941785.1:0.000635105,GCF_002192435.1:0.001206512)0.734:0.000322455)0.201:0.000379205,(GCF_002356135.1:0.002178494,GCF_900205745.1:0.006183535)0.438:0.000357263)0.372:0.000312416)0.709:0.000467544,GCF_001742205.1:0.000688538)1.000:0.151004134)1.000:0.102130349)1.000:0.114969416,(GCF_000829395.1:0.132541761,GCF_900015005.1:0.118891329)1.000:0.051759413)1.000:0.040912568,((((GCF_002970915.1:0.012181829,GCF_002970935.1:0.011423526)1.000:0.066909901,((GCF_002850015.1:0.003073725,GCF_002211885.1:0.002242442)1.000:0.033305211,(GCF_001443645.1:0.020317215,(GCF_001302645.1:0.001695193,(((((GCF_002948215.1:0.000311915,(GCF_002117265.1:0.0,GCF_002117245.1:0.0):0.000538429)0.898:0.000311332,((GCF_001596095.1:0.000100015,((GCF_003325395.1:0.000000006,(GCF_003428355.1:0.000000006,GCF_001990145.1:0.000149916)0.836:0.000049963)0.000:0.000000006,GCF_002117305.1:0.000099932)0.970:0.000249777)0.994:0.000673514,(((GCF_003286955.1:0.000049957,GCF_002906875.1:0.000049989)0.995:0.000657021,(GCF_003076435.1:0.000250020,GCF_002117285.1:0.000149954)0.999:0.000895560)0.294:0.000199398,(GCF_002895245.1:0.000800409,GCF_002174195.1:0.000349932)0.985:0.000449945)0.876:0.000177980)0.181:0.000324964)0.925:0.000291279,(((GCF_002868755.1:0.000149966,GCF_002220815.1:0.000049956)0.982:0.000376221,(GCF_001908455.1:0.000411450,GCF_001581895.1:0.000539275)0.650:0.000262553)0.899:0.000387831,((GCF_000392485.3:0.000049973,(GCF_000412205.1:0.000199947,GCF_001874125.1:0.000099966)0.765:0.000049984)0.964:0.000315574,(GCF_001660025.1:0.000299929,(GCF_001659745.1:0.000299796,GCF_000338115.2:0.000199819)0.000:0.000000005)0.979:0.000434661)0.082:0.000145788)0.991:0.000602564)0.132:0.000097868,(((GCF_000023085.1:0.0,GCF_000604105.1:0.0):0.000099946,GCF_002749655.1:0.000000006)0.999:0.000886458,(GCF_002109405.1:0.001851038,((GCF_000931425.2:0.000266398,(GCF_001880185.1:0.000530604,GCF_003345375.1:0.000319540)0.997:0.000500581)0.975:0.000367387,(((((GCF_002943545.1:0.000300210,(GCF_003352125.1:0.0,GCF_002205775.2:0.0):0.000600089)1.000:0.000911024,(GCF_001296095.1:0.000322703,((GCF_002116955.1:0.0,GCF_002286275.1:0.0):0.000371109,GCF_000203855.3:0.000679638)0.979:0.000608175)0.755:0.000195434)0.656:0.000140482,((GCF_003143915.1:0.0,GCF_002024845.1:0.0):0.000202259,(GCF_001272315.2:0.000052048,(GCF_003020005.1:0.000000006,GCF_001715615.1:0.000199924)1.000:0.000648187)0.954:0.000249975)0.868:0.000147345)0.423:0.000125322,((GCF_001484005.1:0.000149935,(GCF_001617525.2:0.000000006,(GCF_000148815.2:0.0,GCF_002576835.1:0.0,GCF_002109425.1:0.0):0.000049977)0.000:0.000000006)0.924:0.000149977,(((GCF_001704315.1:0.0,GCF_001704335.1:0.0):0.000000006,(GCF_002220175.1:0.000050797,GCF_002290185.1:0.000000006)1.000:0.000000006)0.000:0.000000006,GCF_003269405.1:0.000199920)0.759:0.000049950)0.992:0.000374988)0.628:0.000161133,(GCF_003028835.1:0.001050613,(GCF_002005385.2:0.000638312,(GCF_002868775.1:0.001114854,GCF_003097595.1:0.000937600)0.823:0.000149283)0.919:0.000162499)0.993:0.000465452)0.000:0.000000006)0.887:0.000166422)0.416:0.000063968)0.762:0.000177470)0.850:0.000161984,((GCF_001672035.1:0.000000006,GCF_002173655.1:0.000099946)1.000:0.001228021,GCF_001278015.1:0.001531227)0.758:0.000456108)0.934:0.000623415)1.000:0.018226726)1.000:0.023349805)1.000:0.043584339)1.000:0.116730174,((GCF_001702175.1:0.000600129,(GCF_001702195.1:0.000054215,GCF_001702155.1:0.000165503)0.783:0.000390333)1.000:0.144076075,(GCF_900183405.1:0.085804982,(GCF_001050435.1:0.060770323,(((((GCF_000014465.1:0.000051777,(GCF_002138395.1:0.000300160,GCF_002173555.1:0.001000991)0.726:0.000049357)0.997:0.000492570,GCF_002174235.1:0.000157085)0.296:0.000208530,GCF_000359625.1:0.000748853)1.000:0.005179818,(GCF_003184305.1:0.002659790,(GCF_002117225.1:0.000000006,GCF_002117325.1:0.000000006)1.000:0.004149431)1.000:0.003826770)0.378:0.001204010,(GCF_002762175.1:0.002413357,(GCF_900475625.1:0.002289180,((GCF_002117345.1:0.000000006,GCF_002117375.1:0.000536672)1.000:0.001582484,GCF_001676805.1:0.001623671)0.900:0.000535589)0.997:0.001215454)0.979:0.001306193)1.000:0.072972364)0.996:0.027429478)1.000:0.115838842)1.000:0.065348450)0.928:0.042687992,((GCF_000785105.2:0.118909019,(GCF_001922025.1:0.064238028,(GCF_000211375.1:0.005766516,GCF_000298115.2:0.004268001)1.000:0.066233654)1.000:0.096115039)1.000:0.065844600,(GCF_001314945.1:0.162853126,(GCF_000225325.1:0.094341293,(GCF_001702135.1:0.000000006,GCF_001702115.1:0.000050500)1.000:0.107596808)1.000:0.130046936)1.000:0.036847847)1.000:0.038544868)0.996:0.020522127)0.994:0.021258235)0.999:0.021200115)0.959:0.019000264)0.995:0.026869882,(((GCF_002762335.1:0.123111595,(GCF_001050475.1:0.096041190,(GCF_001971585.1:0.083508040,(GCF_002849895.1:0.059185690,(GCF_002706745.1:0.047607171,(GCF_000831645.3:0.049236829,GCF_001951175.1:0.041781347)0.366:0.011894524)0.989:0.014262159)1.000:0.040247655)0.951:0.019880572)1.000:0.039896713)1.000:0.110037385,((((((GCF_001714745.1:0.002342649,GCF_000204985.1:0.000894568)1.000:0.001980317,((GCF_003316915.1:0.002218280,(GCF_000008065.1:0.002646108,GCF_000498675.1:0.003894122)0.981:0.000945012)0.946:0.000853030,(GCF_003428395.1:0.001582185,(GCF_000091405.1:0.003242713,(GCF_002176835.1:0.0,GCF_002176855.1:0.0):0.000684723)0.998:0.001242080)1.000:0.004619933)0.315:0.001179391)1.000:0.023743002,(GCF_002158885.1:0.011990016,(GCF_002287905.1:0.002190010,GCF_000014425.1:0.002016972)1.000:0.009569862)1.000:0.021411982)1.000:0.107050002,(((GCF_002075105.1:0.083817533,(((((GCF_002224305.1:0.0,GCF_002286215.1:0.0,GCF_000934625.1:0.0):0.000000006,GCF_003047065.1:0.000000006)0.000:0.000000006,(GCF_000011985.1:0.000051297,GCF_000389675.2:0.000000006)0.994:0.000354765)1.000:0.045932624,(GCF_001314245.2:0.004739474,(GCF_000165775.1:0.002380998,((GCF_000189515.1:0.000453006,GCF_001308285.1:0.000453321)1.000:0.001197914,(((GCF_001006025.1:0.000522242,GCF_000525715.1:0.000535159)1.000:0.001010912,((GCF_000961015.1:0.000371984,GCF_000422165.1:0.000181777)0.642:0.000100596,GCF_002849915.1:0.000963626)0.960:0.000287879)1.000:0.001275849,(((GCF_001746265.1:0.0,GCF_001702095.1:0.0):0.000110889,GCF_002849955.1:0.000191047)1.000:0.001053475,(GCF_002849935.1:0.000352302,GCF_000015385.1:0.000151020)0.907:0.000166116)0.998:0.000907220)1.000:0.001199479)1.000:0.001309757)0.656:0.001001791)1.000:0.038078321)0.438:0.009149032,((GCF_002706375.1:0.003382869,(GCF_000191545.1:0.000706354,GCF_000194115.1:0.001659325)0.976:0.002382370)1.000:0.042308368,GCF_000214785.1:0.055483653)0.770:0.011561679)1.000:0.031091164)1.000:0.022654098,(GCF_001042405.1:0.099793528,(GCF_003150935.1:0.076305119,(GCF_003151025.1:0.063976302,(GCF_003173695.1:0.005896454,GCF_000761135.1:0.004131655)1.000:0.054605553)1.000:0.049142451)1.000:0.047832139)1.000:0.045007941)1.000:0.028137576,((((GCF_002000885.1:0.001931243,(GCF_900196735.1:0.000897326,((GCF_003351805.1:0.001102651,(GCF_000056065.1:0.000554981,(GCF_000191165.1:0.000688895,GCF_001953135.1:0.000555025)0.328:0.000148661)0.713:0.000083514)0.830:0.000221965,(GCF_001469775.1:0.000822092,GCF_000014405.1:0.001118567)0.766:0.000194260)0.874:0.000184855)0.996:0.000719202)1.000:0.002619941,(((GCF_002278095.1:0.000561096,(GCF_002285775.1:0.000000006,GCF_001888905.1:0.000049664)0.991:0.000482909)0.998:0.000942817,(GCF_000182835.1:0.001002199,GCF_001888985.1:0.001237361)0.993:0.000678721)0.132:0.000234004,(GCF_002142575.1:0.001553650,(GCF_001888945.1:0.001813944,GCF_001888925.1:0.001496320)0.912:0.000465725)0.997:0.000651347)1.000:0.001917401)1.000:0.002671885,GCF_001888965.1:0.002892714)0.844:0.002512349,GCF_001908415.1:0.002360398)1.000:0.253829351)0.988:0.024352754)0.976:0.031266240,GCF_001936235.1:0.112871556)1.000:0.112896734,GCF_001936335.1:0.204825016)1.000:0.067132290)1.000:0.043571213,(((((((GCF_000014525.1:0.001230380,GCF_003177075.1:0.000614619)0.993:0.000794767,((GCF_000026485.1:0.000049730,(GCF_000318035.1:0.000447666,(GCF_000194765.1:0.0,GCF_000194785.1:0.0):0.000000006)0.920:0.000149141)1.000:0.000876213,(GCF_000582665.1:0.000099873,(GCF_001514415.1:0.000050040,GCF_000829035.1:0.000795740)0.308:0.000049483)1.000:0.001116081)0.964:0.000531226)0.670:0.000626754,(GCF_002813615.1:0.001855597,(GCF_001191565.1:0.000448177,GCF_002442835.1:0.000248392)1.000:0.001587417)0.336:0.000563285)0.088:0.000252421,((GCF_002079285.1:0.000713598,(GCF_002257625.1:0.000598548,((GCF_000019245.4:0.0,GCF_000418515.1:0.0):0.000746648,(GCF_000309565.2:0.000348098,(GCF_000155515.2:0.000049713,GCF_003199005.1:0.000049717)0.605:0.000000006)0.000:0.000000005)0.959:0.000297052)1.000:0.000930948)0.933:0.000540276,((GCF_001244395.1:0.000637301,(GCF_002865565.1:0.000000005,GCF_002902825.1:0.000000006)0.999:0.000856389)0.491:0.000253768,GCF_003268715.1:0.001506892)0.995:0.000666358)0.911:0.000394738)1.000:0.054961562,(((GCF_002076955.1:0.000099913,GCF_000418475.1:0.000049588)1.000:0.003262179,((GCF_002287945.1:0.001153600,(GCF_000011045.1:0.0,GCF_002158925.1:0.0,GCF_003353455.1:0.0,GCF_000026505.1:0.0):0.002198238)1.000:0.002311734,(GCF_001988935.1:0.002731026,(GCF_002286235.1:0.003255853,(GCF_900070175.1:0.002495738,((GCF_002960215.1:0.0,GCF_000418495.1:0.0,GCF_003433395.1:0.0):0.000000006,(GCF_000026525.1:0.000149540,GCF_000233755.1:0.000299210)0.000:0.000000006)1.000:0.001574558)1.000:0.003252025)0.974:0.001486673)1.000:0.001937228)0.452:0.001860857)1.000:0.064156849,(GCF_900492555.1:0.009694415,(GCF_002192215.1:0.010606562,GCF_000829055.1:0.010282114)1.000:0.007045229)1.000:0.054468257)1.000:0.034646388)1.000:0.254720664,(((GCF_001663755.1:0.0,GCF_001663675.1:0.0):0.000771065,(GCF_001663735.1:0.000100418,(GCF_001663715.1:0.000653625,GCF_001663655.1:0.000165993)0.725:0.000050117)0.994:0.001393033)1.000:0.132479074,(GCF_002706705.1:0.002668185,GCF_002706425.1:0.003288698)1.000:0.110017393)1.000:0.092154781)0.928:0.030023095,((GCF_002224425.1:0.002317015,((GCF_002224505.1:0.001136853,GCF_003410375.1:0.001681528)0.999:0.001147326,(GCF_003254785.1:0.002649422,(GCF_001698165.1:0.001393215,(GCF_001663835.1:0.000889515,GCF_001723545.1:0.000870540)0.997:0.000756777)0.979:0.000586542)0.947:0.000656388)0.996:0.001450779)1.000:0.033068917,(GCF_002953655.1:0.008029146,((GCF_002370375.1:0.000660381,(((GCF_000026065.1:0.001208139,GCF_900234355.1:0.001610601)0.986:0.000465050,(GCF_900234345.1:0.000906478,GCF_900234395.1:0.000552396)0.999:0.000792907)0.851:0.000337991,(GCF_002224565.1:0.000050220,GCF_900234405.1:0.000200783)0.952:0.000252681)1.000:0.001277083)0.998:0.001327061,((GCF_002370355.1:0.001372532,GCF_003288235.1:0.000388424)0.030:0.000584117,(GCF_002250035.1:0.000395989,GCF_900234375.1:0.002322587)0.924:0.000787335)1.000:0.002498416)1.000:0.004776457)1.000:0.026380426)1.000:0.160886217)0.996:0.029725454)1.000:0.027014328)1.000:0.076370875,(((((GCF_900187245.1:0.049047232,(GCF_001598035.1:0.048805795,(GCF_003352995.1:0.005370843,GCF_002953735.1:0.006472514)1.000:0.025783371)0.886:0.011130181)1.000:0.065805511,((((GCF_900474985.1:0.002879234,((GCF_002443035.1:0.000976972,(GCF_900094135.1:0.000736979,(GCF_000011825.1:0.000733541,((GCF_001685375.1:0.000000006,GCF_000011845.1:0.000200038)0.901:0.000099992,(GCF_001514435.1:0.000000006,GCF_002846155.1:0.000450161)0.850:0.000000006)0.921:0.000267182)0.997:0.000682858)0.960:0.000522550)0.743:0.000277621,(GCF_001705585.1:0.001333132,((GCF_900492165.1:0.000751197,(GCF_000253395.1:0.000749705,GCF_002846075.1:0.000853163)0.709:0.000151848)0.998:0.000647981,(((GCF_000014485.1:0.000100025,GCF_000971665.1:0.000100004)0.885:0.000104120,((GCF_000182875.1:0.0,GCF_002012365.1:0.0):0.000518815,(((GCF_000698885.1:0.0,GCF_002843115.1:0.0,GCF_001855705.1:0.0,GCF_001008015.1:0.0):0.000000006,GCF_001663795.1:0.000100007)0.884:0.000118431,GCF_003402855.1:0.000481907)0.475:0.000099918)0.934:0.000227746)0.875:0.000233239,(GCF_002286255.1:0.001134325,(GCF_001280285.1:0.0,GCF_000262675.1:0.0):0.000417783)0.371:0.000054299)0.967:0.000316552)1.000:0.001119641)0.632:0.000292663)1.000:0.002937341)1.000:0.019396731,((((GCF_002073835.2:0.005407283,(GCF_002094955.1:0.003749613,(GCF_000448685.2:0.005194446,GCF_002073515.1:0.006108007)0.811:0.001324327)0.985:0.001283234)0.961:0.001111674,(GCF_000253335.1:0.005354657,(GCF_002094975.1:0.001847846,GCF_900475225.1:0.002332518)1.000:0.003308676)0.758:0.001228364)0.933:0.001257799,(GCF_000785515.1:0.000050331,GCF_001543085.1:0.000000006)1.000:0.004766725)0.902:0.001310620,(GCF_000253315.1:0.005973895,GCF_002073815.2:0.007520685)0.775:0.001954294)1.000:0.013111195)1.000:0.072549203,(((GCF_000270165.1:0.000733651,GCF_900478025.1:0.000667263)1.000:0.009437583,((GCF_000283635.1:0.000495458,GCF_001477575.1:0.000754846)1.000:0.009899624,((GCF_002000985.1:0.0,GCF_900475715.1:0.0):0.000821508,(GCF_000203195.1:0.000369590,(GCF_000027185.1:0.000150532,GCF_000270145.1:0.000249174)0.969:0.000430912)0.995:0.000883989)1.000:0.002041223)0.748:0.002857716)1.000:0.016744583,(GCF_000246835.1:0.017943356,(GCF_001477615.1:0.000431836,(GCF_900475675.1:0.000838755,(GCF_900475065.1:0.000497528,GCF_000441535.1:0.000702178)0.980:0.000447888)0.370:0.000133920)1.000:0.013170545)1.000:0.014331902)1.000:0.052104273)1.000:0.016160311,((GCF_002881315.1:0.001663443,(((GCF_000730255.1:0.000749146,(GCF_002197385.1:0.000100502,GCF_000196055.1:0.000000006)1.000:0.000861614)0.998:0.000893296,((GCF_001266635.1:0.000101800,GCF_002214425.1:0.000050385)1.000:0.001158458,(GCF_000427075.1:0.001896062,(GCF_000782855.1:0.001927431,GCF_900078265.1:0.002164359)0.965:0.000561930)0.826:0.000458177)0.693:0.000361535)0.839:0.000342329,(((GCF_002073695.2:0.0,GCF_000831105.1:0.0,GCF_000831125.1:0.0,GCF_000831145.1:0.0):0.000961799,((GCF_000007265.1:0.000150758,((GCF_001190885.1:0.0,GCF_002025005.1:0.0,GCF_003288015.1:0.0,GCF_002197305.1:0.0):0.000000006,GCF_003403115.1:0.000050250)0.000:0.000000006)0.970:0.000381345,((((GCF_000012705.1:0.000000006,(GCF_001729925.1:0.0,GCF_000299135.1:0.0,GCF_001190805.1:0.0):0.000050242)0.993:0.000402264,(GCF_900475355.1:0.000351990,(GCF_001683515.1:0.000050243,(GCF_002197245.1:0.0,GCF_001592425.1:0.0,GCF_002812505.1:0.0,GCF_003319215.1:0.0,GCF_002812445.1:0.0,GCF_001592385.1:0.0,GCF_002812425.1:0.0,GCF_002197285.1:0.0,GCF_002197425.1:0.0,GCF_002812465.1:0.0,GCF_001275545.2:0.0,GCF_002197265.1:0.0):0.000000006)0.973:0.000251394)0.970:0.000251405)0.846:0.000100390,((GCF_003288055.1:0.0,GCF_900474905.1:0.0):0.000100444,(GCF_003287995.1:0.000150705,(GCF_002197205.1:0.000000006,GCF_002025025.1:0.000050240)0.752:0.000050210)0.795:0.000050246)0.000:0.000000006)1.000:0.001500273,((GCF_000730215.1:0.000150819,(GCF_001712835.1:0.000703961,(GCF_001026925.1:0.000000006,(GCF_000427035.1:0.000050241,GCF_001448985.1:0.000251264)0.732:0.000000006)0.000:0.000000006)0.934:0.000150734)0.999:0.000502809,(GCF_002197325.1:0.000059145,(GCF_001932715.1:0.000192074,GCF_003288075.1:0.000059188)0.905:0.000201008)0.898:0.000192074)0.994:0.000565344)0.260:0.000636164)0.984:0.000871666)0.975:0.000736455,(((GCF_001552035.1:0.0,GCF_002289205.1:0.0):0.000000006,GCF_000689235.1:0.000050256)0.000:0.000000006,((GCF_900155855.1:0.000000005,GCF_002197365.1:0.000050257)0.893:0.000145828,(GCF_003288035.1:0.000000006,GCF_002073795.1:0.000201045)0.597:0.000192397)0.427:0.000063892)1.000:0.001278089)0.764:0.000322269)0.864:0.000791371)1.000:0.088981429,((((GCF_900475415.1:0.072770100,(GCF_900475595.1:0.001641680,(GCF_002814135.1:0.000847698,(GCF_900475695.1:0.001840665,GCF_000009545.1:0.000682311)0.522:0.000343505)0.615:0.000658952)1.000:0.066123487)1.000:0.021359631,(GCF_002900385.1:0.000589362,GCF_000213825.1:0.000914689)1.000:0.068364499)0.552:0.013955649,(GCF_002787125.1:0.000000006,((GCF_001885145.1:0.000050283,GCF_002220115.1:0.000150937)0.894:0.000100629,GCF_000831485.1:0.000050301)0.000:0.000000006)1.000:0.064800298)1.000:0.023688667,((((GCF_900475795.1:0.001766684,(((((((GCF_000006785.2:0.000150052,((GCF_002055535.1:0.0,GCF_000993765.1:0.0):0.000000006,(GCF_900476015.1:0.000000006,((GCF_000307535.1:0.0,GCF_001547835.1:0.0,GCF_000349925.2:0.0,GCF_001021955.1:0.0,GCF_000011765.3:0.0):0.000000006,(GCF_001051095.1:0.000050012,GCF_001559175.2:0.000050012)0.000:0.000000006)0.856:0.000050012)0.848:0.000050016)0.000:0.000000006)1.000:0.001101503,((GCF_900474935.1:0.001230173,GCF_001638845.2:0.000925972)0.999:0.001108077,(GCF_900475085.1:0.001234848,(GCF_900475175.1:0.000884246,GCF_900475475.1:0.000819168)0.853:0.000452155)0.995:0.000642427)0.981:0.000483551)0.933:0.000291566,(((GCF_900474925.1:0.001946062,((GCF_900474855.1:0.001370597,((GCF_900475425.1:0.000536193,((GCF_002236875.1:0.0,GCF_002236855.1:0.0):0.000183328,(GCF_002844355.1:0.000268294,GCF_900474975.1:0.000933535)0.985:0.000536824)0.870:0.000361020)0.835:0.000509611,GCF_000422045.1:0.001503010)0.422:0.000320751)0.991:0.000625301,(GCF_003203475.1:0.001997924,(GCF_900474765.1:0.001401440,GCF_900475155.1:0.001356825)0.979:0.000499968)0.095:0.000157159)0.916:0.000222037)0.974:0.000385601,((((GCF_000007425.1:0.0,GCF_002355175.1:0.0,GCF_000011285.1:0.0):0.000000006,GCF_000732425.1:0.000801544)1.000:0.001438114,(((GCF_000250925.1:0.0,GCF_900475785.1:0.0):0.000000006,GCF_000250905.1:0.000050014)1.000:0.001802711,GCF_001267805.1:0.002163971)0.805:0.000247882)0.775:0.000089594,((GCF_900475495.1:0.0,GCF_900474845.1:0.0):0.001053202,GCF_900474915.1:0.001656209)0.864:0.000123832)0.981:0.000400910)0.730:0.000060310,(((GCF_000743015.1:0.0,GCF_900474895.1:0.0):0.001102084,GCF_000018125.1:0.002836217)0.534:0.000415535,(GCF_900475875.1:0.001125925,GCF_900475565.1:0.001431139)0.519:0.000290488)0.874:0.000458251)0.891:0.000205230)0.878:0.000130735,(((GCF_900475865.1:0.002160758,(GCF_900474815.1:0.000126727,((GCF_000772185.1:0.0,GCF_003025365.1:0.0):0.000100040,(GCF_900475645.1:0.000000006,GCF_000013485.1:0.000153620)0.000:0.000000006)0.901:0.000173370)1.000:0.001026463)0.980:0.000841512,(GCF_900474825.1:0.002284724,(GCF_001535565.1:0.000000006,((GCF_001020185.2:0.0,GCF_001678885.1:0.0,GCF_002557755.1:0.0,GCF_001023495.1:0.0):0.000000006,GCF_000012165.1:0.000100044)0.000:0.000000006)1.000:0.001887888)0.155:0.000806174)0.470:0.000226355,(((GCF_900474885.1:0.002254887,GCF_900475925.1:0.002016112)0.966:0.000375777,((GCF_002238315.1:0.0,GCF_900475985.1:0.0,GCF_002238295.1:0.0,GCF_002163545.1:0.0):0.001706700,GCF_900474945.1:0.002292354)0.891:0.000218962)0.924:0.000323196,(GCF_900474965.1:0.000050055,(GCF_900475005.1:0.000050017,GCF_001019675.1:0.000100052)0.771:0.000049981)1.000:0.002448018)0.252:0.000104172)0.929:0.000186406)0.000:0.000150604,((((GCF_000013505.1:0.000050834,GCF_900475335.1:0.000050247)1.000:0.002299531,((GCF_000772245.1:0.000625286,GCF_900475455.1:0.000376153)1.000:0.001054026,GCF_900474745.1:0.001778655)0.753:0.000215619)0.900:0.000393012,(GCF_900475525.1:0.001598751,((((GCF_900474835.1:0.000286727,(GCF_900475465.1:0.000960483,GCF_001267845.1:0.002557979)0.394:0.000117650)1.000:0.000864422,GCF_900474775.1:0.000603601)0.959:0.000358883,GCF_900475705.1:0.001006702)0.969:0.000390104,((GCF_000767505.1:0.0,GCF_001019695.1:0.0):0.000000006,GCF_900475035.1:0.000050019)1.000:0.001100492)0.951:0.000411842)0.329:0.000193533)0.993:0.000694583,((GCF_900475615.1:0.001116891,((GCF_000011665.1:0.000000006,((GCF_001547715.1:0.0,GCF_001014285.1:0.0):0.000050013,GCF_001014305.1:0.000000006)0.818:0.000050013)1.000:0.001567511,(GCF_900475485.1:0.000000006,GCF_000007285.1:0.000050017)1.000:0.001796425)0.155:0.000521639)0.957:0.000661794,((GCF_900475165.1:0.000100109,(GCF_900474455.1:0.000100019,GCF_900475075.1:0.000000006)0.750:0.000049928)1.000:0.001505923,(GCF_900474865.1:0.001035444,((GCF_001635895.1:0.0,GCF_900475135.1:0.0):0.000000006,((GCF_001039695.1:0.0,GCF_001635935.1:0.0):0.000000006,(GCF_002355815.1:0.0,GCF_001635975.1:0.0,GCF_900475955.1:0.0):0.000700762)0.955:0.000200079)0.994:0.000467918)0.996:0.000784665)0.973:0.000682033)0.895:0.000430073)0.473:0.000208283)0.988:0.000573936,((GCF_000013545.1:0.000053255,GCF_900475115.1:0.000049778)1.000:0.002157900,GCF_001019635.1:0.002367389)0.767:0.000464452)0.507:0.000000059,((GCF_900474995.1:0.000100040,(GCF_900474795.1:0.000050015,(GCF_900474955.1:0.0,GCF_900474645.1:0.0):0.000000006)0.000:0.000000006)1.000:0.002448839,(GCF_900475765.1:0.001592564,(GCF_000009385.1:0.001141520,(GCF_000756485.1:0.000050013,GCF_900475105.1:0.000000006)1.000:0.001164574)0.887:0.000726744)0.955:0.001060910)0.999:0.001391426)1.000:0.002354022)1.000:0.003091734,(GCF_001620285.1:0.000000006,GCF_000230295.1:0.000000005)0.997:0.001347975)1.000:0.031266425,(GCF_900475185.1:0.008018643,((GCF_000307185.1:0.001381117,(GCF_900475145.1:0.000049991,GCF_900475255.1:0.000000006)1.000:0.001131387)0.999:0.001146300,((GCF_000317855.1:0.001207102,((GCF_900474785.1:0.001167678,GCF_900475725.1:0.001488286)0.611:0.000304539,GCF_000010705.1:0.002729799)0.921:0.000373983)0.727:0.000335362,GCF_000188715.1:0.001082827)0.630:0.000389553)1.000:0.002637596)1.000:0.025570588)1.000:0.030782780,(GCF_900474805.1:0.005944402,(GCF_900475435.1:0.006789751,((GCF_000219765.1:0.0,GCF_000696505.1:0.0):0.005404325,(GCF_000026605.1:0.004956767,(GCF_900474875.1:0.006913583,(GCF_900475295.1:0.004265623,(GCF_000020765.1:0.000150689,GCF_900475125.1:0.000049835)1.000:0.006983149)0.984:0.003000234)0.380:0.002190247)1.000:0.003338398)0.889:0.002853428)0.996:0.004626811)1.000:0.096763957)1.000:0.019751416)1.000:0.027298786)1.000:0.015408813)0.781:0.010087290)0.591:0.011376103,((((GCF_900475365.1:0.000049538,(GCF_003176815.1:0.000000006,GCF_003176795.1:0.000049538)0.000:0.000000006)0.926:0.000383149,(GCF_003172975.1:0.001142506,(GCF_900475395.1:0.0,GCF_003172995.1:0.0):0.001092235)0.632:0.000560815)1.000:0.124510327,(GCF_003086355.1:0.077707293,GCF_001642085.1:0.093671306)1.000:0.114461004)0.417:0.023687252,(GCF_900475025.1:0.115938229,(GCF_000091645.1:0.002089665,((GCF_000284575.1:0.001232519,(GCF_000817065.1:0.000000006,GCF_000007465.2:0.000100859)1.000:0.001932362)0.000:0.000295591,(GCF_002995555.1:0.001278810,(GCF_000271865.1:0.001448315,(GCF_001558215.1:0.001663829,GCF_900475095.1:0.001532655)0.733:0.000371929)0.970:0.000672351)0.363:0.000494820)0.892:0.001163134)1.000:0.096277283)1.000:0.029700612)1.000:0.026882823)1.000:0.021131141,(((GCF_001623565.1:0.073747165,GCF_001708305.1:0.061573460)1.000:0.047955720,(((GCF_001553685.1:0.035684746,((((GCF_000027165.1:0.018063765,GCF_001281025.1:0.009658405)1.000:0.003935685,(GCF_001560895.1:0.011846823,(GCF_000817005.1:0.003978452,((((((GCF_000019825.1:0.002074278,(GCF_003351645.1:0.001021553,((GCF_001896045.1:0.001222995,GCF_900476455.1:0.000379262)0.993:0.000511362,((GCF_001896085.1:0.0,GCF_000196595.1:0.0,GCF_001896065.1:0.0):0.000000006,(GCF_001902455.1:0.000350120,(GCF_000251085.2:0.000000006,GCF_000019025.1:0.000050076)0.998:0.000750707)0.535:0.000300263)0.998:0.000718828)0.573:0.000141312)0.862:0.000370809)0.422:0.000147843,(GCF_000018985.1:0.001122622,(GCF_000019985.1:0.001122311,GCF_002813535.1:0.000787804)0.973:0.000433414)0.174:0.000267294)0.146:0.000143490,((GCF_003351705.1:0.000946578,((GCF_000211015.1:0.0,GCF_000210955.1:0.0,GCF_000211035.1:0.0,GCF_000211055.1:0.0):0.000588922,GCF_000210995.1:0.000813137)0.929:0.000607935)0.910:0.000466979,GCF_900475805.1:0.001148737)0.973:0.000341706)0.920:0.000159174,(((GCF_001255215.1:0.001264367,GCF_000146975.1:0.001041914)0.905:0.000365027,((((GCF_900476475.1:0.001051990,((GCF_000006885.1:0.0,GCF_002843545.1:0.0):0.001904609,(GCF_000026665.1:0.0,GCF_002947575.1:0.0):0.000853356)0.997:0.000902413)0.972:0.000431069,GCF_900476465.1:0.001172723)0.863:0.000368898,(GCF_000019265.1:0.002079147,(GCF_900476445.1:0.000045643,(GCF_002813955.1:0.000000006,GCF_003354825.1:0.001753866)1.000:0.001558704)1.000:0.001288093)0.866:0.000323922)1.000:0.000964275,(((GCF_900475305.1:0.0,GCF_003003495.1:0.0,GCF_000014365.2:0.0,GCF_900475515.1:0.0):0.000000006,GCF_000007045.1:0.000000006)1.000:0.001025879,GCF_000018965.1:0.002487510)0.945:0.000432909)0.775:0.000166294)0.781:0.000125531,(GCF_002357995.1:0.001875136,(GCF_000147095.1:0.001608903,GCF_003351725.1:0.001298410)0.565:0.000251974)0.860:0.000184534)0.784:0.000099149)0.974:0.000350820,(GCF_000210935.1:0.001800742,(GCF_900476505.1:0.001346828,((GCF_000211095.1:0.0,GCF_000211075.1:0.0):0.000308433,GCF_000210975.1:0.000542206)0.999:0.000902969)0.954:0.000406412)0.810:0.000107222)0.955:0.000350596,(GCF_001457635.1:0.000529521,(GCF_000299015.1:0.001227380,(GCF_000019005.1:0.000050002,GCF_003351525.1:0.000000006)0.933:0.000225413)0.701:0.001038381)0.989:0.001254159)1.000:0.002128614)1.000:0.011036536)0.998:0.003826579)0.986:0.003853214,GCF_000221985.1:0.011043351)1.000:0.019788113,(GCF_002356415.1:0.022320891,(GCF_002355895.1:0.023001520,(GCF_000253155.1:0.013130626,(GCF_001983955.1:0.011092995,GCF_002386345.1:0.010376572)0.349:0.002860139)0.841:0.003965200)0.999:0.006835212)1.000:0.017142286)1.000:0.017303685)1.000:0.032835601,((GCF_000262145.1:0.008715807,GCF_000164675.2:0.007409829)1.000:0.045066584,((GCF_000479315.1:0.008066541,GCF_000479335.1:0.003594189)1.000:0.010036710,(GCF_001587175.1:0.013483034,GCF_900476055.1:0.015151389)0.930:0.004877027)1.000:0.030358320)1.000:0.030691956)1.000:0.026787584,(((((GCF_000970665.2:0.006650143,GCF_001281105.1:0.003405768)1.000:0.007494039,(GCF_002073435.2:0.005409138,GCF_002386285.1:0.005778034)1.000:0.005236543)0.889:0.002964041,(GCF_900475015.1:0.010129979,(GCF_000017005.1:0.011213071,GCF_900475385.1:0.007393881)0.999:0.005110090)0.986:0.003241254)1.000:0.038806697,(((GCF_900475045.1:0.008520667,GCF_900475505.1:0.009844235)0.838:0.004125166,(GCF_000014205.1:0.011881662,GCF_900475275.1:0.009595857)1.000:0.004399836)1.000:0.037654856,(GCF_900475445.1:0.018360088,(GCF_900478185.1:0.000000006,GCF_000385925.1:0.000055093)1.000:0.023212536)1.000:0.028277487)0.998:0.017019935)1.000:0.032468879,((GCF_000831165.1:0.012703624,((GCF_000478925.1:0.002209165,GCF_000463505.1:0.000567114)1.000:0.017318484,(GCF_000463465.1:0.004443244,GCF_001412635.1:0.003653194)0.983:0.007752609)1.000:0.014589385)1.000:0.021616167,((GCF_000463425.1:0.000050466,(GCF_000463395.1:0.000050286,GCF_000463445.1:0.000050286)0.771:0.000050109)1.000:0.025586331,((GCF_900475975.1:0.0,GCF_000306805.1:0.0):0.005093453,((GCF_002073355.2:0.006227841,GCF_000463385.1:0.005066290)0.854:0.001464310,(GCF_000463355.1:0.004557081,GCF_002356055.1:0.006197072)0.743:0.000915106)1.000:0.005612163)1.000:0.034644288)1.000:0.018329251)1.000:0.066123474)0.990:0.019535336)1.000:0.020330011)0.919:0.019844347,((GCF_003352225.1:0.008174954,(((GCF_000231905.1:0.006467953,((GCF_000390245.1:0.005259131,(GCF_001721625.1:0.0,GCF_001640765.1:0.0):0.004011637)0.492:0.000682544,((GCF_000732355.1:0.005157347,GCF_000231925.1:0.004389944)0.797:0.001281538,(((GCF_000231885.1:0.000100262,GCF_001572685.1:0.000050074)0.999:0.000860466,((GCF_000204625.1:0.000000006,GCF_000471985.1:0.000100244)0.968:0.000250695,((GCF_000168355.3:0.000100246,GCF_001272635.1:0.000601862)0.000:0.000000006,(GCF_003288175.1:0.0,GCF_002736265.1:0.0,GCF_001610935.1:0.0):0.000000006)0.915:0.000150415)0.996:0.000746425)1.000:0.004763240,(GCF_000494895.1:0.003604960,(GCF_000018185.1:0.000804114,(((GCF_000294495.1:0.0,GCF_900475585.1:0.0):0.000150368,GCF_002189695.1:0.000050118)0.741:0.000000006,((GCF_000233575.1:0.000100241,(GCF_000026745.1:0.000150377,(GCF_000344765.1:0.000050118,(GCF_000231865.1:0.000050120,GCF_000186405.1:0.000051783)0.000:0.000000005)0.980:0.000000006)0.000:0.000000006)0.000:0.000000005,(GCF_000026725.1:0.0,GCF_001936415.1:0.0,GCF_000993745.1:0.0,GCF_000091905.1:0.0,GCF_002111405.1:0.0,GCF_002688665.1:0.0):0.000000006)0.000:0.000000006)0.964:0.000000006)1.000:0.003874305)1.000:0.002543528)0.760:0.000616399)0.990:0.001151879)0.946:0.001026725)0.409:0.000837838,(GCF_002812525.1:0.011451712,(GCF_002831545.1:0.005399943,GCF_002803825.1:0.010420195)0.909:0.001906869)1.000:0.002987569)0.025:0.000489286,(GCF_003144175.1:0.005031723,((GCF_003285225.1:0.0,GCF_003285245.1:0.0):0.005588522,GCF_003352205.1:0.005999450)1.000:0.002898977)0.997:0.001703193)1.000:0.004993323)1.000:0.083205362,GCF_900187085.1:0.132781287)1.000:0.025613107)1.000:0.028780241)1.000:0.077134997,((GCF_002310475.1:0.060082194,GCF_000981525.1:0.073014234)1.000:0.113885679,((GCF_002355575.1:0.015143137,(GCF_000269945.1:0.000102093,GCF_000269925.1:0.000048714)1.000:0.018974922)1.000:0.093291404,(((GCF_000312685.1:0.0,GCF_002078375.1:0.0,GCF_002078765.1:0.0):0.000672015,(GCF_000236475.1:0.000826640,(((GCF_000009425.1:0.0,GCF_000143205.1:0.0):0.002679786,GCF_000468955.1:0.002676033)1.000:0.002268403,((GCF_002078915.1:0.000301226,(GCF_002078955.1:0.0,GCF_003394085.1:0.0):0.000200863)0.953:0.000200806,(GCF_002078895.1:0.000502112,(GCF_000014545.1:0.000000006,GCF_002078935.1:0.000000006)0.987:0.000351416)0.740:0.000000006)0.560:0.000000006)1.000:0.001005548)0.943:0.000282306)1.000:0.022543948,((GCF_002804185.1:0.0,GCF_002804285.1:0.0):0.004726788,(GCF_900088425.1:0.001985757,((((GCF_002078495.1:0.000050212,GCF_002078855.1:0.000100436)0.758:0.000050237,(GCF_000192705.1:0.000100438,GCF_002078435.1:0.000100438)0.764:0.000050193)0.998:0.000741825,(GCF_000479375.3:0.000872474,((GCF_002078615.1:0.000000006,GCF_002078415.1:0.000000006)0.839:0.000050217,(GCF_002148215.1:0.000050217,GCF_000006865.1:0.000050259)0.000:0.000000006)0.972:0.000334196)0.984:0.000648913)0.999:0.001100873,((GCF_000478255.1:0.0,GCF_000025045.1:0.0):0.001777328,((GCF_003176835.1:0.001308078,(GCF_002078975.1:0.000982665,((GCF_002078475.1:0.0,GCF_002078995.1:0.0):0.001127374,GCF_000807375.1:0.001643403)0.966:0.000672811)0.911:0.000489768)0.331:0.000260660,(GCF_000344575.1:0.003592719,(GCF_002895225.1:0.002057831,GCF_000761115.1:0.004680422)0.618:0.000224891)0.811:0.000713990)0.951:0.000580143)0.346:0.000219183)0.969:0.000757981)0.887:0.001646300)1.000:0.019946807)1.000:0.085411728)1.000:0.087754708)1.000:0.046106254)1.000:0.145821292)1.000:0.025483964,(((GCF_001870205.1:0.118420681,GCF_001998885.1:0.106932476)1.000:0.067596879,(((GCF_002197645.1:0.097243251,((((((GCF_002355755.1:0.000727057,GCF_003030425.1:0.000943883)0.891:0.000270042,(GCF_001878735.1:0.000953139,((GCF_003345275.1:0.000151605,GCF_001989555.1:0.000000006)1.000:0.001355504,(GCF_002163735.1:0.000453733,GCF_000007785.1:0.000677449)1.000:0.001453264)0.929:0.000439030)0.302:0.000128545)0.880:0.000284556,((GCF_000281195.1:0.000847165,(GCF_002208945.1:0.001138657,(GCF_001689055.2:0.000101029,GCF_002289045.2:0.000151666)0.996:0.000582067)0.945:0.000256898)0.995:0.000530792,(GCF_000172575.2:0.001070859,(GCF_000550745.1:0.000335913,GCF_000742975.1:0.001233582)0.433:0.000302072)0.973:0.000329133)0.703:0.000195249)0.911:0.000376607,(GCF_001886675.1:0.001453307,GCF_002814115.1:0.001385914)0.342:0.000319431)0.997:0.001062033,GCF_001598635.1:0.000315919)0.858:0.000468489,GCF_000317915.1:0.000278363)1.000:0.076235380)1.000:0.026634697,(GCF_000747585.1:0.001444836,GCF_000283975.1:0.000958586)1.000:0.153624229)1.000:0.023088622,((GCF_900474605.1:0.110794357,(GCF_000283615.1:0.005264007,(GCF_002243535.1:0.000595008,GCF_001712815.1:0.003167104)0.970:0.003603659)1.000:0.198230900)1.000:0.030218530,((GCF_002290025.1:0.053165465,(((GCF_000250945.1:0.000229566,((GCF_002024245.1:0.0,GCF_002025065.1:0.0):0.000000006,((((((GCF_900066025.1:0.002017775,(GCF_002850515.1:0.000901201,GCF_002831505.1:0.002054194)0.680:0.000406601)0.998:0.000787167,(GCF_003020765.1:0.000408505,(((GCF_003020725.1:0.0,GCF_003020705.1:0.0):0.000000006,((((GCF_003020745.1:0.000203403,GCF_001518735.1:0.000050833)0.380:0.000000006,(GCF_003071425.1:0.0,GCF_003071445.1:0.0):0.000000006)0.000:0.000000005,(GCF_000444405.1:0.000000006,GCF_001895905.1:0.000406949)0.935:0.000101625)0.983:0.000254270,GCF_002334625.1:0.000000006)0.830:0.000050834)0.000:0.000000006,GCF_002848385.1:0.000101659)0.907:0.000150695)0.578:0.000101634)0.000:0.000000006,(((GCF_001720945.1:0.000052117,GCF_001721905.1:0.000405620)0.984:0.000409857,((GCF_002880635.1:0.0,GCF_002848725.1:0.0,GCF_002848645.1:0.0,GCF_002761255.1:0.0,GCF_002848705.1:0.0,GCF_002761275.1:0.0,GCF_002848625.1:0.0,GCF_002848665.1:0.0,GCF_002777275.1:0.0,GCF_002848685.1:0.0,GCF_002848745.1:0.0):0.000000006,GCF_001721065.1:0.000000006)0.726:0.000050004)0.946:0.000202563,((GCF_002983785.1:0.000000006,(GCF_000174395.2:0.000368573,((GCF_002007625.1:0.000000006,(GCF_001886635.1:0.000254191,(GCF_003020685.1:0.000000005,GCF_002025045.1:0.000000005)0.725:0.000000006)0.439:0.000050825)0.623:0.000023478,(GCF_900044005.1:0.000000006,(GCF_001750885.1:0.000000006,GCF_002442955.1:0.000050824)0.992:0.000254152)0.989:0.000350066)0.744:0.000084112)0.924:0.000152539)0.946:0.000152494,(GCF_000336405.1:0.000101671,GCF_001298485.1:0.000152515)0.870:0.000101707)0.729:0.000049866)1.000:0.000611517)0.942:0.000205052,(GCF_002761555.1:0.000202781,GCF_001587115.1:0.001275403)0.758:0.000049999)0.726:0.000049359,(GCF_001635875.1:0.000000006,(GCF_001953255.1:0.0,GCF_001953235.1:0.0):0.000052304)0.971:0.000209165)0.754:0.000051288,(GCF_900092475.1:0.000104600,GCF_001412695.1:0.000209315)0.738:0.000052263)0.991:0.000307657)0.304:0.000185123)1.000:0.007846431,(GCF_000737555.1:0.001641180,GCF_003269465.1:0.004143562)1.000:0.006265650)1.000:0.045821054,((GCF_002813755.1:0.003897830,(GCF_002216705.1:0.000729845,GCF_000504125.1:0.000460741)1.000:0.004469046)1.000:0.062183788,((GCF_002277935.1:0.001222353,(GCF_001267865.1:0.000000006,GCF_001267395.1:0.000000006)1.000:0.002563329)1.000:0.042658869,(GCF_001641305.1:0.000965681,(GCF_002278015.2:0.001063395,GCF_000271405.2:0.001678956)0.969:0.001525621)1.000:0.041816441)0.997:0.012372678)0.495:0.008872302)1.000:0.023843014)1.000:0.044641870,((GCF_000157355.2:0.004405624,(GCF_002393265.1:0.006526492,(GCF_001558875.2:0.003115183,GCF_002850555.1:0.001850266)1.000:0.005117091)0.997:0.004742834)1.000:0.101517275,GCF_003343305.1:0.126879449)1.000:0.027398824)0.919:0.020154456)1.000:0.022876479)1.000:0.046397058)1.000:0.040585162,((GCF_002005405.1:0.139286087,GCF_001975685.1:0.114626529)1.000:0.127673636,((GCF_000317975.2:0.114976346,(GCF_001483965.1:0.114057620,(GCF_000195575.1:0.042822423,GCF_000493735.1:0.039555419)1.000:0.065611463)1.000:0.045377311)1.000:0.041200209,GCF_001895285.1:0.264508688)0.008:0.022452926)0.994:0.024569176)1.000:0.028806673)0.996:0.018447328)1.000:0.065941985)0.000:0.025232327,((((((GCF_003410415.1:0.020572387,(GCF_001645685.2:0.044632135,(GCF_001578185.1:0.014431511,GCF_002243645.1:0.018124871)0.907:0.006708781)1.000:0.019692526)1.000:0.160044183,((GCF_000242895.2:0.145996187,(GCF_002276165.1:0.129166846,(GCF_000473245.1:0.134567538,GCF_000294775.2:0.087451657)1.000:0.044332816)1.000:0.029225421)0.676:0.015017597,(GCF_000724485.1:0.124673953,GCF_000747345.1:0.133587799)0.927:0.025753399)1.000:0.030290378)1.000:0.023141734,(GCF_900478165.1:0.213627834,((((((GCF_000023385.1:0.052905226,((GCF_001295365.1:0.0,GCF_001700985.1:0.0,GCF_001902495.1:0.0):0.000711384,(GCF_000166075.1:0.000609986,GCF_000178395.2:0.000507245)0.846:0.000665412)1.000:0.060025177)1.000:0.039336748,((GCF_000445995.2:0.045257285,(GCF_001618685.1:0.029964534,(GCF_000015745.1:0.000516288,(GCF_002072065.1:0.000989501,(GCF_002706565.1:0.000250979,GCF_002119625.1:0.000202808)0.961:0.000450753)0.485:0.000369766)1.000:0.046369261)1.000:0.016437320)0.985:0.012470521,((GCF_002243605.1:0.005340267,GCF_002300135.1:0.004721957)1.000:0.041141346,(GCF_002243665.1:0.007431456,(GCF_000336445.1:0.005379821,((GCF_000009785.1:0.003037701,(GCF_000236605.1:0.002265985,(GCF_001719205.1:0.001072150,GCF_001610955.1:0.000589481)0.242:0.000201213)0.674:0.000628240)1.000:0.002156402,(GCF_000092445.1:0.001356514,(GCF_001274575.1:0.000685957,(GCF_000174795.2:0.000000005,GCF_000024705.1:0.000103848)1.000:0.001379984)1.000:0.003307501)0.980:0.000907957)1.000:0.002070882)1.000:0.006175084)1.000:0.050752918)0.998:0.018438498)1.000:0.156852460)1.000:0.066591165,(GCF_001634285.1:0.087229836,(GCF_001634265.1:0.0,GCF_001634305.1:0.0):0.110861910)1.000:0.029070375)1.000:0.028176024,(GCF_001187595.1:0.034778370,(GCF_002197485.1:0.022024147,(GCF_002243705.1:0.004045112,GCF_000019045.1:0.005599167)1.000:0.015349968)1.000:0.023589224)1.000:0.083344866)1.000:0.075838622,GCF_002243625.1:0.190454806)1.000:0.036540136,(GCF_003096215.1:0.212209279,(GCF_001050115.1:0.152671103,((GCF_000217835.1:0.004261668,GCF_000832905.1:0.004436584)1.000:0.010077072,(GCF_001870065.1:0.000163959,(((GCF_000876545.1:0.0,GCF_001039495.1:0.0):0.003757286,GCF_003184245.1:0.001443770)1.000:0.001448360,(GCF_000169195.2:0.001501342,GCF_002946455.1:0.003699577)0.999:0.001353579)1.000:0.009569353)0.819:0.007445158)1.000:0.220197494)0.992:0.042156146)0.995:0.025407097)1.000:0.033648866)1.000:0.029307958)0.998:0.022514371,((((GCF_001857925.1:0.011925897,((((GCF_000800825.1:0.003122590,(GCF_001938685.1:0.0,GCF_001938705.1:0.0):0.003809994)0.997:0.001854916,(GCF_001895885.1:0.003482169,(GCF_001938665.1:0.002658275,GCF_002077215.1:0.003558006)0.994:0.001422665)0.986:0.001699963)1.000:0.009207314,(GCF_001704975.1:0.005251630,(GCF_000017885.4:0.007658908,(GCF_001578205.1:0.004385069,GCF_900186955.1:0.003939732)0.812:0.001580718)1.000:0.003210536)1.000:0.009053595)1.000:0.008262265,(GCF_001578165.1:0.002222541,((GCF_000972685.1:0.001695904,(((GCF_001191605.1:0.002208443,(GCF_001431785.1:0.0,GCF_001700735.1:0.0,GCF_001431145.1:0.0):0.002049670)0.556:0.000648790,(GCF_000590455.1:0.001936046,GCF_002741745.1:0.001835742)0.772:0.000389632)0.381:0.000384695,(GCF_001548215.1:0.0,GCF_001908475.1:0.0):0.000894332)0.997:0.001114893)1.000:0.001949022,GCF_002443015.1:0.002273714)0.663:0.001022775)1.000:0.010488500)0.863:0.005908401)1.000:0.077162141,((((GCF_002993945.1:0.001293497,(GCF_002393225.1:0.000942274,(((GCF_000408885.1:0.001117491,GCF_002068155.1:0.000721557)0.998:0.000835161,GCF_000876525.1:0.000435622)0.981:0.000460601,GCF_002993925.1:0.001080299)0.049:0.000189625)0.958:0.000677894)1.000:0.012321608,(((GCF_003253815.1:0.000100245,((GCF_002269275.1:0.0,GCF_001896025.1:0.0,GCF_002966955.1:0.0):0.000000006,GCF_002074095.1:0.000055643)0.000:0.000000006)0.493:0.000050119,GCF_001596055.1:0.000100228)0.000:0.000000006,(((GCF_001726125.1:0.000250584,(GCF_002504325.1:0.000050103,(GCF_000011645.1:0.0,GCF_000008425.1:0.0):0.000200512)0.890:0.000100240)0.765:0.000050100,(GCF_002074115.1:0.000000006,(GCF_002173675.1:0.000000006,(GCF_003339545.1:0.000000006,(GCF_002174255.1:0.0,GCF_002074135.1:0.0):0.000000006)0.000:0.000000005)0.921:0.000150342)0.959:0.000150312)0.000:0.000000006,(GCF_002236895.1:0.000050120,GCF_002074075.1:0.000050120)0.795:0.000050117)0.779:0.000050117)1.000:0.009957446)1.000:0.033076299,(GCF_002202015.1:0.031477447,(GCF_002443095.1:0.010068769,GCF_900093775.1:0.013050555)1.000:0.025657382)1.000:0.021637059)1.000:0.070344567,(((GCF_001597265.1:0.000100418,(GCF_000165925.1:0.000000006,GCF_000830075.1:0.000000006)0.865:0.000000006)1.000:0.002126521,(GCF_002173495.1:0.000949847,GCF_002243495.1:0.001491878)0.851:0.000683238)1.000:0.044501518,(((GCF_001705195.1:0.003070486,(GCF_002209305.1:0.001534379,((GCF_000204275.1:0.000050057,(GCF_000196735.1:0.000050058,GCF_002173635.1:0.000000006)0.000:0.000000006)0.975:0.000361052,(GCF_000772125.1:0.000000006,(GCF_000221645.1:0.0,GCF_000195515.1:0.0):0.000100111)0.943:0.000239885)1.000:0.001834698)1.000:0.001583866)1.000:0.004565551,((GCF_001553895.1:0.000000006,GCF_002850535.1:0.000000006)1.000:0.009833090,(((GCF_002243325.2:0.0,GCF_002310315.1:0.0):0.001248479,((GCF_002850475.1:0.000336123,GCF_001854345.1:0.000565412)1.000:0.001499197,((GCF_001874385.1:0.000495042,(GCF_003047165.1:0.000503429,((GCF_001723585.1:0.000801685,(GCF_001536925.1:0.000446882,GCF_001889285.1:0.000504464)0.084:0.000112371)0.881:0.000188982,(((((GCF_002238395.1:0.000099946,((GCF_003047045.1:0.0,GCF_002205715.1:0.0,GCF_003047005.1:0.0):0.000000006,GCF_003047025.1:0.000050042)0.987:0.000300556)1.000:0.000852110,((((GCF_000987825.1:0.000100099,GCF_002157265.1:0.000000006)0.996:0.000714469,GCF_000283695.1:0.000639019)0.675:0.000250051,(GCF_000242855.2:0.0,GCF_001586105.1:0.0):0.000654508)0.626:0.000147262,(GCF_000508265.1:0.000000006,(GCF_002845365.1:0.000400685,GCF_000973585.1:0.000250266)0.266:0.000100171)0.982:0.000350198)0.221:0.000000006)0.763:0.000124788,(GCF_000973485.1:0.0,GCF_000833005.1:0.0):0.000476298)0.759:0.000132206,GCF_003390415.1:0.000461100)0.463:0.000126061,GCF_001483885.1:0.001033688)0.713:0.000055629)0.979:0.000359470)0.991:0.000611899)0.999:0.000741175,(GCF_002005345.1:0.000650445,GCF_001752685.2:0.000903834)0.714:0.000162022)0.962:0.000431400)0.924:0.000573050)1.000:0.001988618,(((((GCF_002843505.1:0.000702967,(GCF_000827045.1:0.000050040,((GCF_000284395.1:0.0,GCF_000262385.1:0.0,GCF_003265265.1:0.0):0.000000006,GCF_002844125.1:0.000000006)0.000:0.000000006)0.989:0.000448976)1.000:0.001154912,((GCF_003149695.1:0.000000006,GCF_001593785.1:0.000000006)1.000:0.000967661,(GCF_002216755.1:0.000100062,((GCF_002327165.1:0.0,GCF_002763675.1:0.0):0.000000006,(GCF_000493375.1:0.000050036,GCF_000769555.1:0.000000006)0.553:0.000000006)0.000:0.000000006)1.000:0.001138505)0.975:0.000484774)0.306:0.000110715,((GCF_002761535.1:0.000103182,(GCF_002893845.1:0.000152780,GCF_003149715.1:0.002054870)0.476:0.000350904)0.998:0.000736660,GCF_002796465.1:0.001065179)0.970:0.000443586)0.911:0.000409093,(GCF_002944585.1:0.000794974,(GCF_003432425.1:0.000556430,GCF_001857985.1:0.001098412)0.999:0.001370856)1.000:0.001383573)0.956:0.000631491,((GCF_001889385.1:0.001755076,((((GCF_000835145.1:0.000721481,((GCF_000772205.1:0.000050037,GCF_000455565.1:0.000000006)1.000:0.001106811,(GCF_001023595.1:0.001077090,GCF_000455585.1:0.000727077)0.856:0.000351812)0.870:0.000499318)0.512:0.000392035,GCF_003312895.1:0.002522349)0.894:0.000286043,((GCF_001596755.1:0.001063179,((GCF_003149795.1:0.000000006,GCF_003073255.1:0.000000006)1.000:0.000842944,(GCF_001999205.1:0.000516508,GCF_001593765.1:0.000686085)0.748:0.000316373)0.862:0.000202488)0.975:0.000523284,(GCF_000341875.1:0.001134948,(GCF_000815145.1:0.000687169,(GCF_001593395.2:0.000050034,(GCF_003285085.1:0.000000006,GCF_002968415.1:0.000000006)0.000:0.000000006)0.999:0.000935259)0.966:0.000497558)0.795:0.000506302)0.970:0.000456658)0.993:0.000610149,((GCF_002556565.1:0.001043942,((GCF_000583065.1:0.000873154,GCF_000319475.1:0.000780669)0.993:0.000555041,(GCF_002741705.1:0.000887301,GCF_002105595.1:0.001018553)0.957:0.000357847)0.430:0.000214372)0.202:0.000149369,(GCF_003076535.1:0.002295063,((GCF_002764075.1:0.000692622,(GCF_002688525.1:0.000000006,GCF_002237515.1:0.000000006)0.999:0.000710862)1.000:0.001012955,(GCF_000015785.1:0.000050041,GCF_000494835.1:0.000000006)1.000:0.001356116)0.937:0.000348594)0.795:0.000270341)0.318:0.000161385)0.819:0.000321615)0.972:0.000587289,(((GCF_002072695.1:0.0,GCF_002117165.1:0.0,GCF_002057535.1:0.0,GCF_003431885.1:0.0,GCF_002113805.1:0.0,GCF_001685645.1:0.0,GCF_001922005.1:0.0,GCF_001687745.1:0.0):0.000000006,(GCF_002192235.1:0.0,GCF_003045165.1:0.0,GCF_003073455.1:0.0):0.000000006)1.000:0.001583614,(GCF_000772165.1:0.000505903,(GCF_000685725.1:0.000000006,(GCF_000988345.1:0.000000006,GCF_003071465.1:0.000250168)0.600:0.000000059)0.903:0.000274818)1.000:0.001170509)0.997:0.000917647)0.944:0.000576580)0.999:0.001469796)1.000:0.005443452)0.366:0.004338284)1.000:0.054259426,(((GCF_000227485.1:0.002986244,(((((GCF_002201955.1:0.0,GCF_002173695.1:0.0,GCF_002173715.1:0.0):0.001534007,(GCF_001746575.1:0.000748982,(GCF_002269175.1:0.000634074,((GCF_002201995.1:0.000058410,(GCF_002269195.1:0.000000006,(GCF_001747445.1:0.000050112,GCF_002173615.1:0.000000006)0.000:0.000000006)0.971:0.000342416)0.963:0.000351261,(GCF_002982175.1:0.000000006,(GCF_002096095.1:0.0,GCF_001565875.1:0.0,GCF_001890405.1:0.0,GCF_000209795.2:0.0,GCF_001902555.1:0.0):0.000000006)0.929:0.000158761)0.964:0.000310706)0.980:0.000538412)0.998:0.000992563)0.989:0.000594480,(GCF_002072735.1:0.001640891,(((GCF_003184225.1:0.000891295,((GCF_001037985.1:0.0,GCF_000737405.1:0.0):0.000221402,((GCF_000497485.1:0.0,GCF_000789295.1:0.0,GCF_001660525.1:0.0,GCF_002055965.1:0.0,GCF_000699525.1:0.0,GCF_000827065.1:0.0,GCF_001604995.1:0.0,GCF_000971925.1:0.0,GCF_001697265.1:0.0,GCF_000009045.1:0.0,GCF_000789275.1:0.0,GCF_000952895.1:0.0,GCF_001703495.1:0.0,GCF_000699465.1:0.0,GCF_000953615.1:0.0):0.000000006,((GCF_000293765.1:0.0,GCF_000344745.1:0.0):0.000000006,(GCF_001541905.1:0.0,GCF_000523045.1:0.0):0.000100228)0.000:0.000000006)0.964:0.000279920)0.994:0.000435720)0.986:0.000581110,(GCF_001720505.1:0.001114577,GCF_000978495.1:0.001500484)0.517:0.000306460)0.934:0.000316316,((GCF_001808235.1:0.002389498,GCF_000321395.1:0.001685473)0.377:0.000427589,((GCF_000782835.1:0.001482323,(GCF_002202035.1:0.001311327,((GCF_000877815.1:0.0,GCF_003330965.1:0.0):0.000132292,GCF_002202055.1:0.000218581)1.000:0.001131992)0.000:0.000432081)0.000:0.000187862,((GCF_000706705.1:0.000050113,GCF_001704095.1:0.000000006)0.998:0.000723404,(GCF_001719185.1:0.0,GCF_001719225.1:0.0):0.000530890)1.000:0.000996465)0.000:0.000182812)0.488:0.000179856)0.222:0.000092078)0.203:0.000194705)0.878:0.000207038,(GCF_001015095.1:0.001032683,(((GCF_000338735.1:0.000050114,GCF_000349795.1:0.000050115)0.787:0.000000006,(GCF_001465815.1:0.0,GCF_000973605.1:0.0):0.000000006)0.000:0.000000006,GCF_002216085.1:0.000000006)1.000:0.001086508)1.000:0.001022167)0.711:0.000064850,(GCF_002142595.1:0.002312916,(GCF_002290305.1:0.001557809,GCF_000186745.1:0.001916328)0.794:0.000275997)0.493:0.000275502)0.975:0.000560300)1.000:0.003706804,(GCF_002893805.1:0.005570840,(GCF_002201875.1:0.001819467,GCF_000259365.1:0.001733861)0.999:0.001438339)1.000:0.003894951)1.000:0.004762145,((GCF_002163815.1:0.003628557,(GCF_001534785.1:0.001204122,GCF_003148415.1:0.001664901)0.966:0.001019395)1.000:0.005606217,(GCF_000146565.1:0.008862656,(GCF_001889625.1:0.001649237,GCF_000227465.1:0.001064769)1.000:0.003443909)1.000:0.005497510)0.990:0.003433527)1.000:0.037915262)0.894:0.013652957)1.000:0.036945187)1.000:0.051589412)1.000:0.098180129,GCF_001889165.1:0.144761986)1.000:0.033538099,(((GCF_002157855.1:0.134355508,GCF_002250055.1:0.118122829)1.000:0.058831803,(((GCF_002250905.2:0.0,GCF_002251055.2:0.0,GCF_002250925.2:0.0):0.000230511,((GCF_002251005.2:0.0,GCF_002250965.2:0.0,GCF_002251025.2:0.0,GCF_002250885.2:0.0,GCF_002251115.2:0.0,GCF_002251045.2:0.0):0.000101499,(GCF_000017425.1:0.000000006,GCF_002250945.2:0.000000006)0.771:0.000050722)0.918:0.000277273)1.000:0.028866367,((GCF_000832885.1:0.0,GCF_000742855.1:0.0):0.021125762,(((GCF_000018825.1:0.000788797,GCF_002104575.1:0.000834121)1.000:0.001037282,(GCF_000832605.1:0.001145928,GCF_000775975.1:0.000428240)0.987:0.000968488)1.000:0.012475868,((GCF_000300475.1:0.000900897,(GCF_002073415.2:0.000358475,GCF_000496285.1:0.000249233)0.963:0.000424269)1.000:0.008971967,(((GCF_001635995.1:0.001306199,((GCF_001595725.1:0.002443506,((((GCF_002222555.1:0.000151741,(GCF_002215175.1:0.0,GCF_001183785.1:0.0):0.000404914)0.993:0.000524532,(GCF_000831065.1:0.000415188,GCF_000635895.2:0.000445715)0.414:0.000151503)0.867:0.000136308,GCF_002184245.1:0.000250288)0.006:0.000050597,(GCF_001692675.1:0.000404764,(GCF_000717535.1:0.002033973,((GCF_001618665.1:0.000050574,((GCF_001017635.1:0.0,GCF_001420855.1:0.0,GCF_000338755.1:0.0,GCF_000747545.1:0.0):0.000000006,GCF_000688795.1:0.000354146)0.000:0.000000006)0.000:0.000000006,GCF_000803665.1:0.000101154)0.988:0.000000006)0.998:0.000404979)0.917:0.000161429)0.995:0.000640486)0.873:0.000549836,((GCF_000021205.1:0.000586048,(GCF_003020845.1:0.000349875,(GCF_002214705.1:0.000379829,(GCF_000978375.1:0.000202417,GCF_002214765.1:0.000101157)0.928:0.000176828)0.711:0.000131203)0.999:0.000718096)0.962:0.000342204,(GCF_000007825.1:0.000752294,(GCF_001518875.1:0.000708023,((GCF_002216125.1:0.000106051,((GCF_000092165.1:0.000291367,GCF_002173755.1:0.000569434)0.373:0.000076470,(GCF_002224345.1:0.000414069,GCF_002000005.1:0.000495531)0.318:0.000124061)0.448:0.000092330)0.619:0.000026747,(GCF_001721145.1:0.000461232,GCF_001548175.1:0.000551848)0.777:0.000178823)0.982:0.000471387)0.577:0.000127909)0.996:0.000568672)0.965:0.000419400)0.107:0.000577025)1.000:0.006316618,(((GCF_000292455.1:0.000100757,(GCF_002025105.1:0.000101172,GCF_000021305.1:0.000153202)0.967:0.000253529)0.743:0.000038136,((GCF_000292705.1:0.0,GCF_000835025.1:0.0):0.000168335,(GCF_001640965.1:0.000304285,(GCF_000940785.1:0.000000006,GCF_001598095.1:0.000050592)0.987:0.000404576)0.738:0.000050561)0.975:0.000316024)1.000:0.004056051,(GCF_001182785.1:0.003907208,(GCF_002220285.1:0.001115695,((GCF_003013315.1:0.000712330,(GCF_001277915.1:0.000241086,GCF_001721165.1:0.000214351)0.995:0.000592881)0.568:0.000235551,(((((GCF_002119445.1:0.000000006,(GCF_000306745.1:0.000000006,(GCF_000341665.1:0.0,GCF_000193355.1:0.0):0.000000006)0.852:0.000000006)0.875:0.000165658,GCF_001685565.1:0.000593618)0.442:0.000101103,GCF_000497525.1:0.000087364)0.888:0.000114672,(GCF_001635915.1:0.0,GCF_001635955.1:0.0):0.000303979)0.965:0.000271784,GCF_002813875.1:0.000741258)0.987:0.000481593)0.305:0.000197342)0.999:0.001158243)0.999:0.001659670)1.000:0.004003884)1.000:0.004488839,(GCF_001455345.1:0.006931957,(((((GCF_000832805.1:0.0,GCF_000789315.1:0.0):0.000406317,GCF_000832525.1:0.000100252)1.000:0.002690405,(GCF_000832845.1:0.000555206,GCF_001880305.1:0.000915985)0.980:0.000622282)1.000:0.001502378,(((GCF_000011625.1:0.000253061,GCF_000833045.1:0.000000006)1.000:0.000939303,GCF_003410355.1:0.001344344)0.991:0.000640420,((((GCF_000832965.1:0.0,GCF_000742655.1:0.0):0.000050616,((((GCF_000008445.1:0.000000006,GCF_001543225.1:0.000050584)0.842:0.000050608,((GCF_000832505.1:0.000000006,((GCF_003227955.1:0.0,GCF_000875715.1:0.0):0.000000006,(GCF_000832425.1:0.000050601,GCF_000833275.1:0.000000006)0.918:0.000101205)0.854:0.000050600)0.000:0.000000006,(GCF_000258885.1:0.000050599,(GCF_000832665.1:0.000000006,GCF_000832785.1:0.000050607)0.846:0.000050607)0.807:0.000000006)0.000:0.000000006)0.000:0.000000006,(((GCF_000021445.1:0.000050599,(GCF_000832445.1:0.0,GCF_000742895.1:0.0):0.000050599)0.619:0.000000006,(GCF_001654475.1:0.000050602,((GCF_000830095.1:0.0,GCF_000022865.1:0.0,GCF_001990245.1:0.0,GCF_001683235.1:0.0,GCF_000832635.1:0.0,GCF_000512835.2:0.0,GCF_000007845.1:0.0,GCF_001683065.1:0.0,GCF_002208785.1:0.0,GCF_000833065.1:0.0,GCF_002277915.1:0.0,GCF_001683215.1:0.0,GCF_000008165.1:0.0,GCF_001683275.1:0.0,GCF_001683135.1:0.0,GCF_001683175.1:0.0,GCF_001683295.1:0.0,GCF_001683095.1:0.0,GCF_001683195.1:0.0,GCF_002356575.1:0.0,GCF_001683255.1:0.0,GCF_001683155.1:0.0):0.000000006,GCF_000512775.2:0.000050600)0.000:0.000000006)0.844:0.000050599)0.000:0.000000006,GCF_000832465.1:0.000050599)0.000:0.000000006)0.000:0.000000006,((GCF_000833125.1:0.001774045,(((GCF_000832725.1:0.0,GCF_000583105.1:0.0):0.000050576,GCF_000725325.1:0.000101202)0.000:0.000000006,(GCF_001936375.1:0.0,GCF_000832745.1:0.0):0.000000006)0.827:0.000050609)0.967:0.000000006,(GCF_000832565.1:0.000050583,GCF_000832585.1:0.000151814)0.000:0.000000005)0.000:0.000000006)0.973:0.000253074)1.000:0.000960838,(GCF_003410255.1:0.001622927,(GCF_002192515.1:0.003069617,((((GCF_000008505.1:0.0,GCF_000833085.1:0.0):0.000557005,GCF_000143605.1:0.001216386)0.952:0.000225735,((GCF_000832865.1:0.000202417,((GCF_000832825.1:0.0,GCF_000015065.1:0.0):0.000101202,GCF_000239195.1:0.000205339)0.401:0.000000006)0.928:0.000253041,(GCF_000832385.1:0.000151809,(GCF_000832405.1:0.0,GCF_000022505.1:0.0):0.000303676)0.982:0.000303761)0.994:0.000534350)0.095:0.000092429,GCF_002833485.1:0.000139374)0.839:0.000244563)0.978:0.000426188)0.603:0.000238012)0.892:0.000224739,((GCF_000835185.1:0.0,GCF_000832765.1:0.0):0.000101249,(((GCF_001941885.1:0.0,GCF_001941905.1:0.0,GCF_001941925.1:0.0):0.000708798,GCF_000832925.1:0.000253403)0.735:0.000050364,(GCF_000021785.1:0.000092681,GCF_000832485.1:0.000153300)0.633:0.000034141)0.766:0.000050574)0.943:0.000233068)0.972:0.000415351)0.999:0.001556989)0.991:0.001365512,((GCF_000190515.1:0.000073353,GCF_001831375.1:0.000382378)0.990:0.000867370,((GCF_002290105.1:0.001090324,(GCF_000013065.1:0.000682273,(GCF_000283675.1:0.000050605,GCF_000021225.1:0.000000006)0.861:0.000101171)0.963:0.000385072)0.997:0.001344853,(GCF_000292415.1:0.000465181,(GCF_000008005.1:0.000553947,GCF_002214725.1:0.000662253)0.939:0.000448825)1.000:0.001913256)0.651:0.001004888)1.000:0.003839380)1.000:0.009001437)0.994:0.003064984)1.000:0.007439101)1.000:0.006915455)1.000:0.019938288)1.000:0.026319679)1.000:0.137403601)0.349:0.016848847,(GCF_000972245.3:0.143893423,(GCF_002024265.1:0.065001802,((GCF_000225265.1:0.003531131,(((GCF_000025825.1:0.000551905,GCF_003047225.1:0.000127060)0.858:0.000154896,(GCF_001648135.1:0.000255934,GCF_002009195.1:0.000402649)0.965:0.000328714)0.998:0.001363693,(GCF_000832985.1:0.002325984,GCF_000025805.1:0.001873522)1.000:0.001836166)1.000:0.002279239)0.259:0.001421684,((GCF_001050455.1:0.001804533,(GCF_002688605.1:0.000050308,GCF_003072605.1:0.000253542)1.000:0.002162716)0.000:0.002138183,GCF_003351965.1:0.004773582)0.656:0.001083448)1.000:0.058812857)1.000:0.066434025)1.000:0.031186155)1.000:0.021836343)1.000:0.021345301)1.000:0.027331104,((((GCF_000011145.1:0.188604646,((GCF_000005825.2:0.116636331,GCF_002109385.1:0.115437450)1.000:0.039731679,(GCF_000706725.1:0.116256606,(GCF_002250115.1:0.009740470,(GCF_000009825.1:0.000605687,GCF_000737305.2:0.000654647)1.000:0.009446699)1.000:0.148327553)1.000:0.092388713)0.244:0.015129554)1.000:0.039473498,(GCF_003336365.1:0.429744198,((GCF_000093085.1:0.100077408,GCF_001721685.1:0.110035134)1.000:0.180074387,GCF_000177235.2:0.171450302)1.000:0.051578898)0.999:0.030952074)1.000:0.038315609,((GCF_000023045.1:0.127919851,((GCF_000496635.1:0.006058826,(GCF_001750115.1:0.002787056,GCF_000798935.2:0.003226273)0.985:0.003380384)1.000:0.037794216,(GCF_000299435.1:0.028468561,GCF_000019905.1:0.022340751)1.000:0.039115548)1.000:0.112086531)1.000:0.211562830,(GCF_001642935.1:0.053291272,GCF_001629705.1:0.043026021)1.000:0.156247003)0.997:0.037784534)1.000:0.036759425,(((GCF_000307165.1:0.205480303,GCF_003268595.1:0.145885566)1.000:0.071390091,(((GCF_003352005.1:0.132736732,GCF_000011245.1:0.153136400)1.000:0.027468912,((GCF_003019985.1:0.120235738,(GCF_001878675.1:0.024335622,GCF_000725285.1:0.025157316)1.000:0.102092666)0.988:0.022751390,(GCF_002849835.1:0.075443419,GCF_001895305.1:0.068165825)1.000:0.107940556)1.000:0.019685376)1.000:0.022094140,((GCF_002216775.1:0.087458252,GCF_002224365.1:0.077275495)1.000:0.075785552,GCF_001307805.1:0.243330414)0.708:0.021821006)1.000:0.054565563)1.000:0.025825035,(GCF_000725365.1:0.193248552,(GCF_001685435.2:0.238001590,((GCF_002209425.1:0.0,GCF_000284515.1:0.0):0.108524501,GCF_002097535.1:0.094655936)1.000:0.052047913)1.000:0.087039557)0.976:0.035742474)1.000:0.072247069)1.000:0.023741221)0.386:0.019314129,((((((GCF_002982115.1:0.001252227,GCF_000600105.1:0.000897620)1.000:0.039493325,(GCF_002896375.1:0.028629326,(GCF_000724775.3:0.012030826,((GCF_001629735.1:0.0,GCF_001598075.1:0.0):0.000051066,GCF_001581875.1:0.000000006)1.000:0.012082803)1.000:0.023743178)1.000:0.020186515)1.000:0.054918741,(GCF_002736105.1:0.058264716,(GCF_003073375.1:0.060267502,(GCF_001586195.1:0.001124257,GCF_000271325.1:0.002183969)1.000:0.060477871)0.994:0.017544563)1.000:0.063468568)1.000:0.045487957,(GCF_001617605.1:0.114803094,GCF_001534765.1:0.108911210)1.000:0.043061658)1.000:0.048565218,((GCF_001999905.1:0.192896751,((GCF_001687625.2:0.028653472,(GCF_001687605.2:0.037376854,(GCF_002833405.1:0.017411505,GCF_001465795.2:0.019665284)0.994:0.008279812)1.000:0.020742088)1.000:0.098066399,(GCF_001687565.2:0.045806478,((GCF_002009235.1:0.002841417,GCF_001465835.2:0.004158337)1.000:0.032982135,(GCF_001186155.3:0.053674989,(GCF_000785555.1:0.022632444,(GCF_001687585.2:0.015720605,GCF_001687665.2:0.020477004)1.000:0.012400493)1.000:0.019335851)0.612:0.010553639)1.000:0.021427989)1.000:0.075065766)1.000:0.053101538)1.000:0.069164025,(GCF_001753205.1:0.175018876,((GCF_003351785.1:0.069042071,((GCF_002109365.1:0.001578926,GCF_002077155.1:0.001217802)1.000:0.062655119,(GCF_002109325.1:0.037063529,(GCF_002101375.1:0.024446648,(GCF_002082015.1:0.024164726,GCF_002081995.1:0.015768207)1.000:0.014228930)1.000:0.017948242)1.000:0.032066600)1.000:0.033042723)1.000:0.113343074,(GCF_001590685.1:0.126750242,GCF_000829195.1:0.153523391)1.000:0.041022931)0.995:0.028727964)1.000:0.070868912)1.000:0.040966745)1.000:0.048584550,GCF_000818095.1:0.232924739)0.998:0.031725874)1.000:0.065829238)0.994:0.024117740)1.000:0.082932628)1.000:0.093521686,(((GCF_001561955.1:0.318498172,(((GCF_001689125.2:0.119983857,(GCF_003287895.1:0.087092766,GCF_002222595.2:0.063578453)1.000:0.069246974)1.000:0.085214449,(GCF_000270305.1:0.323566133,(((GCF_900209925.1:0.182898810,GCF_001998765.1:0.189040419)1.000:0.069298149,(GCF_900070325.1:0.221501490,GCF_000018685.1:0.162451399)1.000:0.073628143)1.000:0.049374510,(((GCF_000020605.1:0.160445731,GCF_000225345.1:0.141527726)1.000:0.073978836,(GCF_000146185.1:0.213625559,(GCF_000145035.1:0.059865894,GCF_001858005.1:0.058317386)1.000:0.184134525)0.999:0.058505177)1.000:0.044833008,((GCF_000144625.1:0.145282332,(GCF_002234575.2:0.013418020,GCF_001688665.2:0.018778059)1.000:0.146759211)1.000:0.088179607,(GCF_900120345.1:0.108061705,GCF_900312975.1:0.145667847)1.000:0.120556648)0.987:0.035443880)0.967:0.034980458)0.000:0.017373489)0.403:0.024007238)1.000:0.136214126,GCF_002999035.1:0.424663934)0.933:0.040567338)0.916:0.047031264,GCF_000178835.2:0.278069764)1.000:0.101238545,((GCF_000247605.1:0.190720225,(GCF_001481725.1:0.020134697,(GCF_000152245.2:0.015670063,GCF_000807675.2:0.014750994)1.000:0.017314656)1.000:0.217517455)1.000:0.251387053,((GCF_001584725.1:0.420019069,(GCF_000020005.1:0.413256578,((GCF_000144695.1:0.244890199,GCF_000328625.1:0.212285037)1.000:0.093691178,(GCF_000020485.1:0.272495418,(GCF_000166415.1:0.132800686,GCF_000165465.1:0.108279738)1.000:0.133857184)1.000:0.072775450)1.000:0.081744056)1.000:0.055582789)1.000:0.044835027,((GCF_001189495.1:0.218499243,GCF_002998925.1:0.295097320)1.000:0.284551215,(((GCF_000800295.1:0.241662798,GCF_000010185.1:0.229186848)1.000:0.056041764,(GCF_000024105.1:0.146691284,GCF_900128415.1:0.133446077)1.000:0.244021608)1.000:0.038063698,((GCF_002998695.1:0.272741688,GCF_900120165.1:0.332808043)1.000:0.059067581,GCF_000952975.1:0.347357183)1.000:0.037655354)1.000:0.075308328)1.000:0.056211507)1.000:0.034850939)0.222:0.023960300)1.000:0.029892004)0.775:0.041137254)1.000:0.321890791,(((((((GCF_000179635.2:0.107453113,GCF_000723465.1:0.181210269)1.000:0.299741081,(GCF_003312465.1:0.043414457,(GCF_002586945.1:0.002721298,GCF_002734145.1:0.004274304)1.000:0.034375702)1.000:0.229648613)1.000:0.054263431,(GCF_001688705.2:0.219773671,GCF_002119605.1:0.283056681)1.000:0.068358736)0.624:0.023258747,(GCF_000953215.1:0.296551592,(GCF_003020045.1:0.000000006,GCF_000178115.2:0.000000006)1.000:0.167158058)1.000:0.115035104)0.998:0.027561717,(GCF_000283575.1:0.210347818,(GCF_001688625.2:0.090929911,GCF_001454945.1:0.117796445)1.000:0.064711876)1.000:0.105065563)1.000:0.097250115,GCF_900155415.1:0.460749966)0.989:0.031456434,(GCF_900119705.1:0.275732290,GCF_900120375.1:0.265014367)1.000:0.321373756)0.000:0.021237952)1.000:0.028098142)1.000:0.043853128,((((((GCF_002872415.1:0.279705637,(GCF_002442875.1:0.003403618,GCF_000210915.2:0.001752208)1.000:0.219753119)1.000:0.338304837,(GCF_000348725.1:0.182838868,(GCF_000525675.1:0.134110209,(GCF_002208115.1:0.011067370,(GCF_000317895.1:0.020939769,(GCF_000196175.1:0.001132198,GCF_000691605.1:0.001555744)1.000:0.014820440)0.998:0.009280665)1.000:0.114291343)1.000:0.135907111)1.000:0.389206636)1.000:0.122757980,(((GCF_000020145.1:0.565931564,(GCF_001027545.1:0.190914934,(GCF_002355835.1:0.001778095,GCF_000146025.2:0.002791096)1.000:0.188639120)1.000:0.309075150)1.000:0.227396956,((((((GCF_000218625.1:0.310869726,GCF_000025725.1:0.410525646)0.955:0.060044579,GCF_000183405.1:0.295440442)0.999:0.052783342,GCF_000010985.1:0.209681495)1.000:0.216880513,(GCF_000020985.1:0.429592218,(GCF_000517565.1:0.306161881,GCF_000194135.1:0.378836487)1.000:0.227171706)0.922:0.045536329)0.898:0.027421379,(((GCF_001547735.1:0.522868896,(GCF_000217795.1:0.406874936,(GCF_001548275.1:0.266218036,(GCF_000734015.1:0.198755765,GCF_000215975.1:0.166361059)0.999:0.046340940)1.000:0.112394979)1.000:0.164120100)0.719:0.051736995,((GCF_000191045.1:0.061077519,GCF_000185805.1:0.346886009)1.000:0.296686380,((GCF_000021565.1:0.228377714,(GCF_000021545.1:0.129883889,GCF_000020325.1:0.154634234)1.000:0.103006365)1.000:0.110553108,(((GCF_000213785.1:0.0,GCF_000215065.1:0.0,GCF_000341855.1:0.0,GCF_000348765.2:0.0):0.023214492,GCF_000020785.1:0.032482436)1.000:0.326542939,(GCF_000008625.1:0.302331399,((GCF_000010785.1:0.0,GCF_000164905.1:0.0):0.204654505,(GCF_000025605.1:0.223803320,GCF_000512735.1:0.218012782)1.000:0.069646759)1.000:0.110602321)1.000:0.106650136)1.000:0.168370110)1.000:0.126022047)1.000:0.081490510)0.980:0.043407430,((((GCF_003057965.1:0.058697105,GCF_000212395.1:0.054538502)1.000:0.567248409,(GCF_000021645.1:0.088549175,GCF_000020965.1:0.083245235)1.000:0.333132639)1.000:0.056175144,(GCF_000284335.1:0.574279106,GCF_000020945.1:0.822045647)1.000:0.111080422)0.972:0.039771494,(((GCF_000255135.1:0.000332767,GCF_001941525.1:0.000472181)1.000:0.215334896,(GCF_000018605.1:0.201578111,GCF_000953715.1:0.186955863)1.000:0.173378076)1.000:0.089763844,((GCF_000147715.2:0.351417749,(GCF_001027025.1:0.245181991,GCF_000023325.1:0.215433508)0.945:0.049260846)1.000:0.215834003,(((GCF_000021285.1:0.100963554,((GCF_000016905.1:0.0,GCF_001941385.1:0.0):0.111349781,(GCF_001941365.1:0.000092628,GCF_001682135.1:0.000067031)1.000:0.121298806)1.000:0.046210808)1.000:0.115130618,(GCF_000017545.1:0.128607091,(GCF_000767275.2:0.091004591,(GCF_001644665.1:0.022320261,GCF_000235405.2:0.018696877)1.000:0.061204262)1.000:0.110178263)1.000:0.159917881)1.000:0.068469528,(((GCF_000832145.1:0.002342567,GCF_000018945.1:0.000796399)1.000:0.128333187,((GCF_000789335.1:0.007557926,((GCF_000230655.2:0.0,GCF_000978575.1:0.0,GCF_000978535.1:0.0,GCF_000978555.1:0.0,GCF_000390265.1:0.0):0.000000006,GCF_000008545.1:0.000104521)1.000:0.009632412)1.000:0.012753685,(GCF_000019625.1:0.002551078,(GCF_000789375.1:0.003409301,(GCF_000016785.1:0.010251912,GCF_000025105.1:0.007293440)1.000:0.008089812)1.000:0.013948762)1.000:0.013123099)1.000:0.111056499)1.000:0.238845756,(GCF_000217815.1:0.219673175,((GCF_000828655.1:0.127630454,(GCF_000504105.1:0.000000006,GCF_000816145.1:0.000000006)1.000:0.128082537)1.000:0.205461600,(GCF_000828675.1:0.184030081,(GCF_000017865.1:0.001355935,GCF_000504085.1:0.000520537)1.000:0.209852276)1.000:0.073470634)1.000:0.056960067)1.000:0.124835299)1.000:0.086483449)1.000:0.051258344)0.987:0.047711475)1.000:0.196665438)1.000:0.042301659)0.673:0.024302428)0.999:0.022477982,(((((((GCF_000024885.1:0.071940575,GCF_000265295.1:0.068849450)1.000:0.024639938,((GCF_001548035.1:0.064532829,((GCF_001723605.1:0.014740853,GCF_000568815.1:0.017260507)1.000:0.048925227,(GCF_002162315.1:0.024975242,GCF_002309535.1:0.025429859)1.000:0.034113529)1.000:0.027339173)1.000:0.022503092,GCF_001548055.1:0.162131143)0.998:0.016296741)1.000:0.203189209,((((GCF_002220775.1:0.014920192,(GCF_002220755.1:0.003865569,(GCF_002220795.1:0.002547467,GCF_002220735.1:0.001266116)1.000:0.002677431)1.000:0.011668597)1.000:0.154865542,(GCF_001190755.1:0.178661201,GCF_000017585.1:0.215817562)0.953:0.037634353)0.816:0.020152056,((((GCF_002139855.1:0.057611151,((GCF_002139875.1:0.005244354,GCF_002139895.1:0.006735622)1.000:0.050202216,(GCF_002139935.1:0.044820326,GCF_002139915.1:0.015804702)0.996:0.028945792)0.981:0.019123417)1.000:0.082289382,((GCF_001643955.1:0.032395070,GCF_001643975.1:0.039231710)1.000:0.051423508,((((GCF_000814265.1:0.000411873,GCF_000495505.1:0.000252642)0.835:0.000457155,(GCF_001484645.1:0.000956614,GCF_002973655.1:0.004810145)0.830:0.000536218)1.000:0.023183226,((GCF_000759485.1:0.001024584,(((GCF_000759515.1:0.0,GCF_000512745.2:0.0):0.000000006,(GCF_001686885.1:0.000000006,GCF_000967135.1:0.000153229)0.000:0.000000005)0.958:0.000255478,GCF_000015085.1:0.000153215)0.997:0.000663088)0.425:0.000409378,GCF_900475935.1:0.000828582)1.000:0.036865428)1.000:0.068101045,(GCF_001643995.1:0.004438924,(GCF_001483985.1:0.000960061,GCF_000736415.1:0.001586201)0.982:0.002970418)1.000:0.103210714)0.778:0.020737457)1.000:0.036924407)1.000:0.079959325,(((GCF_002022005.1:0.001698838,GCF_002021985.1:0.001383887)1.000:0.015609807,(GCF_002021925.1:0.001666681,(GCF_002021965.1:0.005847714,GCF_002021945.1:0.004077582)0.698:0.002513524)1.000:0.010416615)1.000:0.124615583,(GCF_000017465.2:0.158153053,(GCF_001298465.1:0.038055821,(GCF_000017725.2:0.013615154,GCF_003048375.1:0.013832741)1.000:0.031807719)1.000:0.062969343)1.000:0.086111971)1.000:0.061863414)0.484:0.020992423,GCF_001190745.1:0.376163778)0.492:0.025671582)1.000:0.040435605,(GCF_002238335.1:0.233715622,(((GCF_002104335.1:0.132294813,GCF_002080395.1:0.147538057)1.000:0.034657710,(GCF_001687475.2:0.069871214,((GCF_003368245.1:0.006713826,((((GCF_001717625.1:0.002936826,GCF_003368205.1:0.009410986)1.000:0.003263901,((GCF_000171795.2:0.001721348,(GCF_003368185.1:0.001289576,(GCF_001865595.1:0.000270719,(GCF_000835285.1:0.000219561,GCF_001865435.1:0.000496343)0.996:0.000563299)0.997:0.000744715)0.922:0.000600298)0.971:0.000995262,((GCF_003368165.1:0.003067622,((GCF_001721965.1:0.000251250,GCF_001563565.1:0.001901502)1.000:0.002554946,((GCF_002587225.1:0.0,GCF_000011865.1:0.0):0.000102219,GCF_000184205.1:0.000000006)1.000:0.002485895)0.918:0.000585160)0.830:0.000479623,(GCF_003368225.1:0.004177694,(((GCF_002209045.1:0.001270634,(GCF_002407125.1:0.000652267,GCF_000430385.1:0.001294004)1.000:0.001727115)0.925:0.001144876,((((GCF_000025425.1:0.000153358,(GCF_000835365.1:0.0,GCF_000835345.1:0.0):0.000255640)0.871:0.000102221,GCF_001951235.1:0.000255604)0.740:0.000051080,(((GCF_000835305.1:0.002510182,(GCF_000468915.2:0.0,GCF_000466075.2:0.0,GCF_000466065.2:0.0,GCF_000466105.2:0.0):0.000102190)0.846:0.000102258,((GCF_003060745.1:0.0,GCF_001951295.1:0.0,GCF_001951315.1:0.0,GCF_001951335.1:0.0):0.000357856,GCF_002587105.1:0.000409013)0.484:0.000000006)0.758:0.000051171,(GCF_003060725.1:0.000694550,(GCF_002101355.1:0.001542614,(GCF_000830825.1:0.0,GCF_000830775.1:0.0,GCF_000830805.1:0.0,GCF_002209025.1:0.0,GCF_000830865.1:0.0,GCF_000009085.1:0.0,GCF_002238375.1:0.0,GCF_000830845.1:0.0,GCF_002224325.1:0.0,GCF_900475265.1:0.0,GCF_000304375.1:0.0):0.000762935)0.263:0.000152147)0.849:0.000124224)0.739:0.000051079)0.995:0.000583733,(GCF_000302555.5:0.000460212,(GCF_001314285.1:0.000051112,((GCF_001721945.1:0.0,GCF_003060785.1:0.0):0.000000006,(GCF_001587035.1:0.0,GCF_001587015.1:0.0):0.000102227)0.000:0.000000006)0.000:0.000000005)1.000:0.002441103)0.988:0.000960760)0.992:0.001308973,(GCF_000772225.1:0.001193981,(GCF_001721985.1:0.001521404,(GCF_001865395.1:0.000104063,GCF_003368145.1:0.000053958)1.000:0.002480189)0.997:0.001086339)0.858:0.000627947)0.000:0.000491440)0.171:0.000777530)0.965:0.000857150)0.778:0.000643053)0.997:0.001824921,((GCF_001870085.1:0.0,GCF_001870105.1:0.0):0.000844582,(GCF_001865415.1:0.000523487,GCF_003030185.1:0.000704725)0.963:0.000447479)1.000:0.002183901)1.000:0.002794784,((((GCF_001299595.1:0.0,GCF_001299565.1:0.0):0.001958192,(GCF_001686905.1:0.000208037,(GCF_002214785.1:0.000971807,GCF_001767215.1:0.000000006)0.973:0.000405550)1.000:0.003288569)0.954:0.001469603,((GCF_000737085.1:0.000764565,((((GCF_001951275.1:0.0,GCF_001951255.1:0.0):0.000513892,(GCF_003368045.1:0.000921928,(GCF_000017905.1:0.000000006,(GCF_002209065.1:0.000869250,GCF_003368085.1:0.000000006)0.980:0.000255523)0.995:0.000460042)0.992:0.000663306)0.999:0.001229856,((GCF_000493495.1:0.0,GCF_003368065.1:0.0,GCF_003368125.1:0.0):0.000000005,GCF_002234455.1:0.000306671)0.999:0.000973231)0.968:0.000601984,(GCF_001412295.1:0.0,GCF_000148705.1:0.0):0.000113283)1.000:0.001712006)1.000:0.003529052,((GCF_003060765.1:0.0,GCF_002024325.1:0.0,GCF_000934305.1:0.0,GCF_002028305.1:0.0):0.005409401,(GCF_003368105.1:0.008611554,((GCF_001506585.1:0.000051123,((GCF_001506765.1:0.000051122,GCF_001506605.1:0.000051122)0.725:0.000000006,(GCF_001506785.1:0.0,GCF_001506865.1:0.0,GCF_001506925.1:0.0,GCF_001507265.1:0.0,GCF_001506645.1:0.0,GCF_001506405.1:0.0,GCF_001507205.1:0.0,GCF_001507105.1:0.0,GCF_001506265.1:0.0):0.000000006)0.000:0.000000006)0.751:0.000051106,((GCF_001506465.1:0.000051122,((GCF_001506385.1:0.0,GCF_001506625.1:0.0,GCF_001506825.1:0.0,GCF_001506305.1:0.0,GCF_001506205.1:0.0,GCF_001506525.1:0.0,GCF_001507185.1:0.0,GCF_001506225.1:0.0,GCF_001506245.1:0.0,GCF_001506565.1:0.0,GCF_001506705.1:0.0,GCF_001506845.1:0.0,GCF_001506505.1:0.0,GCF_001506445.1:0.0,GCF_001506485.1:0.0,GCF_001507245.1:0.0,GCF_001506545.1:0.0,GCF_001507045.1:0.0,GCF_001506745.1:0.0,GCF_001506945.1:0.0,GCF_001507005.1:0.0,GCF_001506725.1:0.0,GCF_001506985.1:0.0,GCF_001507165.1:0.0,GCF_001507125.1:0.0,GCF_001506805.1:0.0,GCF_001507085.1:0.0,GCF_001506285.1:0.0,GCF_001506425.1:0.0,GCF_001507025.1:0.0,GCF_001506965.1:0.0,GCF_001506905.1:0.0,GCF_001507225.1:0.0,GCF_001507065.1:0.0):0.000000006,(GCF_001506365.1:0.000000006,GCF_001506185.1:0.000023550)0.742:0.000027564)0.000:0.000000006)0.000:0.000000006,((GCF_001506685.1:0.000051122,GCF_001506885.1:0.000102249)0.000:0.000000006,((GCF_001506665.1:0.0,GCF_001507145.1:0.0):0.000051123,GCF_001506345.1:0.000102247)0.000:0.000000006)0.000:0.000000006)0.780:0.000051133)1.000:0.004279518)0.956:0.001056623)0.986:0.001323172)0.992:0.001546821)0.966:0.001409962,((GCF_000015525.1:0.0,GCF_002224385.1:0.0):0.003307072,(GCF_001457695.1:0.0,GCF_002209005.1:0.0):0.006086112)0.989:0.001786178)0.879:0.001560756)0.481:0.003027563)1.000:0.035758618,((GCF_003030205.1:0.010079436,(((GCF_000465235.1:0.000148227,GCF_001717605.1:0.003032116)1.000:0.006721781,((GCF_001865555.1:0.0,GCF_001865455.1:0.0):0.000357960,(GCF_001639125.1:0.000153328,GCF_000954195.1:0.000000006)0.843:0.000051084)0.000:0.000000006)0.883:0.000151474,((GCF_002843985.1:0.001577618,(GCF_001936355.1:0.005675945,GCF_001865475.1:0.000142682)0.992:0.000790439)0.974:0.000368162,((GCF_001865535.1:0.014336353,(GCF_000583795.1:0.000000006,GCF_001417635.1:0.000102201)1.000:0.002189868)0.878:0.000867688,((GCF_001865515.1:0.000198728,(GCF_002024185.1:0.000000005,GCF_001483845.1:0.000000006)1.000:0.005910603)0.743:0.000049984,((GCF_001865495.1:0.003856629,GCF_000494775.1:0.001442946)0.280:0.000336695,GCF_002407145.1:0.001185824)0.864:0.000161423)1.000:0.000849365)0.873:0.000378739)1.000:0.001388718)0.988:0.001268428)1.000:0.011138816,GCF_000583755.1:0.001259778)1.000:0.060444209)1.000:0.028605161)1.000:0.034466468)1.000:0.039313262,((GCF_000816785.1:0.053548170,(GCF_000816245.1:0.044425729,(GCF_000019205.1:0.043822294,((GCF_000816265.1:0.004425592,GCF_000816305.1:0.003062424)1.000:0.035569288,(GCF_000816225.1:0.021236148,(GCF_000816365.1:0.014139288,(GCF_000816425.1:0.008945793,(GCF_000816405.1:0.004845840,(GCF_000816385.2:0.004666343,GCF_001017575.1:0.003380001)0.956:0.001914646)1.000:0.004808864)1.000:0.004460681)1.000:0.008125625)0.155:0.006576266)1.000:0.010638672)0.999:0.012982582)1.000:0.015159816)1.000:0.015747552,(GCF_000816345.1:0.054857309,GCF_000816185.1:0.073818344)1.000:0.016528444)1.000:0.059080706)0.572:0.027003442)1.000:0.060874158)1.000:0.077693319)1.000:0.045367230,((GCF_000010325.1:0.294307399,((GCF_000183725.1:0.283299363,(GCF_000012965.1:0.155933223,GCF_000147355.1:0.134020945)1.000:0.087103612)1.000:0.115417883,(GCF_000186245.1:0.330013952,(GCF_000987835.1:0.034241565,GCF_000010345.1:0.031993830)1.000:0.161671084)1.000:0.215244479)0.931:0.054517685)1.000:0.045331919,(((((GCF_000200595.1:0.349535312,(GCF_000259255.1:0.059101036,((GCF_000009305.1:0.024505647,(((((((GCF_000277425.1:0.014656037,((((GCF_900120335.1:0.0,GCF_900120255.1:0.0,GCF_900119955.1:0.0,GCF_900176185.1:0.0,GCF_900120315.1:0.0,GCF_900120135.1:0.0,GCF_900119995.1:0.0,GCF_900149805.1:0.0,GCF_900120275.1:0.0,GCF_900120205.1:0.0,GCF_900120225.1:0.0):0.000000006,(GCF_900120185.1:0.0,GCF_900120055.1:0.0):0.000000006)1.000:0.009440490,(((GCF_000982695.1:0.0,GCF_002983705.1:0.0):0.000049738,GCF_000008785.1:0.000828949)1.000:0.014597829,(GCF_000185205.1:0.010985138,(GCF_000148665.1:0.000233704,(GCF_000192335.1:0.0,GCF_000192315.1:0.0):0.000058861)1.000:0.010660464)0.986:0.003355039)0.075:0.002153734)0.942:0.003360523,GCF_001653415.1:0.013788453)0.961:0.003634193)1.000:0.005664631,(GCF_000255955.1:0.011190389,GCF_000828955.1:0.014420789)0.895:0.003495815)1.000:0.004661798,((GCF_000148855.1:0.013797360,GCF_000259235.1:0.014262747)1.000:0.003525552,((((GCF_000685665.1:0.0,GCF_000685745.1:0.0):0.014214557,((((GCF_002906535.1:0.0,GCF_000307815.1:0.0,GCF_000307835.1:0.0,GCF_000829115.1:0.0,GCF_000307795.1:0.0,GCF_002906495.1:0.0,GCF_002953555.1:0.0,GCF_000827025.1:0.0,GCF_002906555.1:0.0,GCF_000829095.1:0.0,GCF_002906515.1:0.0,GCF_000829135.1:0.0,GCF_000008525.1:0.0,GCF_000826985.1:0.0):0.011994716,(GCF_003050665.1:0.0,GCF_900478295.1:0.0):0.010364600)0.617:0.002524485,((GCF_000013245.1:0.011197113,((GCF_000498335.1:0.0,GCF_000498315.1:0.0):0.000327713,GCF_000685705.1:0.000785342)1.000:0.010615766)0.985:0.003074344,(GCF_000685625.1:0.011115614,(GCF_002951975.1:0.000059411,((GCF_002952495.1:0.0,GCF_002952535.1:0.0,GCF_002952555.1:0.0,GCF_002952475.1:0.0,GCF_002952455.1:0.0,GCF_002952655.1:0.0,GCF_002952675.1:0.0,GCF_002952615.1:0.0,GCF_002952515.1:0.0,GCF_002952575.1:0.0,GCF_000196755.1:0.0,GCF_002952355.1:0.0,GCF_002952595.1:0.0):0.000000006,GCF_002952635.1:0.000058521)0.743:0.000057669)1.000:0.007984046)1.000:0.005196567)0.535:0.001502415)0.667:0.001505487,(GCF_000091345.1:0.014979681,GCF_000185225.1:0.011681006)0.156:0.001647766)0.992:0.002181379)0.972:0.001913647,((GCF_000021465.1:0.012278679,GCF_001433515.1:0.013842142)0.981:0.003155200,(GCF_002005525.1:0.0,GCF_001991095.1:0.0):0.012528431)0.881:0.001230253)0.836:0.001420982,(GCF_000021165.1:0.011860964,GCF_001433495.1:0.013573528)0.967:0.002584030)0.000:0.001080152)0.000:0.001372226)0.011:0.002285212,((GCF_000224575.1:0.013493293,GCF_000185185.1:0.011006094)0.995:0.003511632,(((GCF_000148875.1:0.014048149,((GCF_000315955.1:0.008380374,(((GCF_000277385.1:0.003884913,GCF_000277365.1:0.004025644)1.000:0.002733838,(GCF_000020245.1:0.003445806,GCF_000148915.1:0.005228872)0.987:0.001595891)0.997:0.001726805,((GCF_000093185.1:0.007071499,GCF_000317875.1:0.009303228)0.993:0.001243440,((GCF_000148895.1:0.003275535,GCF_000277405.1:0.002971671)1.000:0.004156782,(GCF_000224555.1:0.008090294,GCF_000224535.1:0.007591640)0.981:0.001386467)0.188:0.000358657)0.474:0.000802190)0.903:0.000890996)0.996:0.001759102,(((GCF_002222575.1:0.010326219,GCF_000392535.3:0.011297737)1.000:0.002714094,((((GCF_000213135.1:0.009884571,(GCF_000600125.1:0.007840058,(GCF_000600145.1:0.004714295,(GCF_000600185.1:0.002744041,GCF_000600205.1:0.001904637)0.682:0.001598648)1.000:0.005039817)0.995:0.002565232)0.882:0.000773616,((GCF_000270005.1:0.008558848,(GCF_000348865.1:0.008973360,GCF_000348885.1:0.008613265)0.223:0.001443569)0.220:0.001014917,GCF_000270025.1:0.009219755)0.991:0.001392643)0.742:0.000804704,((GCF_002356595.1:0.008702232,GCF_000270065.1:0.007552663)1.000:0.002558105,(GCF_000270045.1:0.008754289,GCF_000178935.2:0.008856896)0.883:0.001429979)0.895:0.000420094)0.862:0.000454593,(GCF_001653395.1:0.009852393,((GCF_000439295.2:0.0,GCF_000392475.3:0.0,GCF_000392455.3:0.0):0.009816284,GCF_000817025.1:0.010141883)0.385:0.001444667)0.978:0.000903868)0.881:0.000438022)0.055:0.000505872,(GCF_000011725.1:0.009232604,GCF_000023805.1:0.007613917)0.996:0.002367854)1.000:0.002046551)0.638:0.002015364)0.985:0.001967330,(GCF_001653375.1:0.011659650,(GCF_000600085.1:0.003232448,(GCF_000600225.1:0.000618802,(GCF_000600045.1:0.004771600,GCF_000600165.1:0.001178483)0.097:0.000615145)1.000:0.002176868)1.000:0.012392331)0.954:0.001905489)0.965:0.001824539,(GCF_001653475.1:0.012593999,GCF_001653435.1:0.010908191)1.000:0.006434606)0.511:0.002221710)0.996:0.003428355)0.966:0.003612897,GCF_000392515.3:0.011590362)1.000:0.025798630,GCF_000185245.1:0.010773835)0.998:0.009594428,GCF_001653455.1:0.014005166)1.000:0.016454730)1.000:0.087257224,GCF_000259275.1:0.043459984)0.998:0.040275464)1.000:0.173043455)1.000:0.107582431,(GCF_900476215.1:0.0,GCF_000091985.1:0.0):0.247678027)1.000:0.047408135,(GCF_001693335.1:0.245371233,(GCF_001602095.1:0.224406006,((GCF_000349975.1:0.002349227,GCF_000284635.1:0.001603058)1.000:0.114173824,(GCF_000007905.1:0.103103006,GCF_001460635.1:0.116261871)0.997:0.030522893)1.000:0.081038560)1.000:0.079152992)0.477:0.026423537)0.693:0.025104549,GCF_001999985.1:0.284112842)1.000:0.060352830,(GCF_000196135.1:0.301760229,GCF_003097575.1:0.240012727)0.998:0.043158015)1.000:0.132891462)0.834:0.033702653)1.000:0.040376318,((GCF_003346775.1:0.066595623,GCF_003346755.1:0.078396414)1.000:0.032188850,((GCF_003355515.1:0.129160229,(GCF_000284235.1:0.059326779,(GCF_000215345.2:0.003424322,(GCF_000284355.1:0.004904122,(GCF_900187115.1:0.0,GCF_000014025.1:0.0):0.002978190)0.557:0.002054187)1.000:0.052993001)0.987:0.025851337)1.000:0.039930687,(GCF_001956695.1:0.110041240,(GCF_003346815.1:0.098755974,GCF_000092245.1:0.113268738)0.817:0.021368884)0.995:0.020469006)0.725:0.015612381)1.000:0.146421420)1.000:0.050332671,GCF_000021725.1:0.302017059)1.000:0.218272078,(((GCF_003366055.1:0.440288547,GCF_000513475.1:0.313013360)1.000:0.380076068,((GCF_000299115.1:0.555429178,((GCF_000012345.1:0.134668074,GCF_000299095.1:0.145254576)1.000:0.176476553,(GCF_002688585.1:0.250167438,GCF_000195085.1:0.259926281)1.000:0.084945829)1.000:0.102841689)1.000:0.058709075,(((GCF_000632985.1:0.207537743,(GCF_000022525.1:0.034376689,GCF_000013165.1:0.040508149)1.000:0.214891054)1.000:0.760112486,((GCF_001931755.2:0.088191444,((GCF_000376585.1:0.083410993,(GCF_000376605.1:0.003234695,(GCF_000022285.1:0.004840212,(GCF_000953315.1:0.000534431,GCF_000008025.1:0.001549042)1.000:0.004640241)0.691:0.002882840)1.000:0.046433527)1.000:0.018656389,(GCF_000008385.1:0.076511326,((GCF_000530755.1:0.001362597,GCF_000306885.1:0.001083940)1.000:0.100847862,GCF_000829315.1:0.064251168)0.740:0.015829044)1.000:0.030407604)1.000:0.035272235)1.000:0.249913800,(((GCF_000050405.1:0.003030445,(GCF_000050425.1:0.000051380,GCF_000026005.1:0.000000006)1.000:0.004435877)1.000:0.098173390,((GCF_000012565.1:0.000267880,GCF_002879995.1:0.000092094)1.000:0.062397739,((((GCF_000632905.1:0.000156770,GCF_000632865.1:0.000306092)0.800:0.000155672,(GCF_000013145.1:0.000212552,(GCF_000632945.1:0.000059507,(GCF_000632925.1:0.000205681,(GCF_000632815.1:0.000000006,GCF_000632965.1:0.000051410)0.373:0.000102828)0.993:0.000454879)0.909:0.000207068)0.761:0.000143840)0.664:0.000000006,GCF_000632885.1:0.000258186)1.000:0.055109984,(GCF_000632845.1:0.023381499,GCF_000508225.1:0.024299557)1.000:0.035878161)1.000:0.021258220)1.000:0.047347600)1.000:0.104188921,((GCF_000689635.2:0.006344164,(GCF_000439775.1:0.000153209,(GCF_000013125.1:0.000051302,GCF_000439755.1:0.000205238)0.907:0.000154589)0.988:0.005364286)1.000:0.193799895,(GCF_000024505.1:0.069669251,(GCF_002214625.1:0.063500608,(GCF_000020305.1:0.000837209,GCF_000011945.1:0.001722436)1.000:0.047028879)1.000:0.044693940)1.000:0.230625212)1.000:0.298663990)1.000:0.147368542)1.000:0.122122710)1.000:0.125395238,((GCF_000746585.1:0.405478177,(GCF_003015145.1:0.580947616,((GCF_000063545.1:0.006219778,(GCF_900327245.1:0.004100155,(GCF_900327255.1:0.009787009,((GCF_900327265.1:0.001102301,GCF_000010205.1:0.001448590)1.000:0.004610960,(GCF_900327275.1:0.006252558,GCF_900327235.1:0.006015307)0.682:0.002101125)0.211:0.001137711)1.000:0.004965772)0.832:0.006287337)1.000:0.398818370,((GCF_002285905.1:0.014659736,(GCF_002078315.1:0.000330565,(GCF_000018245.1:0.000282007,GCF_000012385.1:0.000386845)0.727:0.000055920)1.000:0.014724608)1.000:0.074789867,(((GCF_000277285.1:0.0,GCF_000008045.1:0.0,GCF_000277305.1:0.0):0.025537933,((GCF_000277245.1:0.000055299,GCF_000277265.1:0.000000006)0.931:0.000222196,(GCF_000195735.1:0.000000006,((GCF_000277185.1:0.0,GCF_000277165.1:0.0,GCF_000022785.1:0.0,GCF_001602215.1:0.0,GCF_000277205.1:0.0,GCF_000367405.1:0.0):0.000000006,GCF_000363905.1:0.000055300)0.000:0.000000006)0.882:0.000109464)1.000:0.022381528)1.000:0.043545543,((GCF_000283915.1:0.002543313,GCF_000014345.1:0.003196700)1.000:0.044727120,((GCF_000499665.2:0.016096085,((GCF_000284175.1:0.007102191,(GCF_001273795.1:0.000613129,(GCF_000284055.1:0.0,GCF_002078335.1:0.0):0.000365760)1.000:0.006939289)0.172:0.000246731,((GCF_000016625.1:0.003076084,(GCF_000284075.1:0.000980104,GCF_001442475.1:0.001152260)1.000:0.002485188)1.000:0.004181456,(((GCF_002357215.1:0.0,GCF_002357235.1:0.0,GCF_002357295.1:0.0,GCF_002356695.1:0.0,GCF_002357115.1:0.0,GCF_000283595.1:0.0,GCF_002357135.1:0.0,GCF_002357255.1:0.0,GCF_002357195.1:0.0,GCF_002357275.1:0.0,GCF_002357155.1:0.0,GCF_002357175.1:0.0):0.001827675,GCF_000221205.1:0.001379445)1.000:0.004109639,(((GCF_000007025.1:0.002156786,(GCF_000284195.1:0.001538466,GCF_000023005.1:0.002876737)0.983:0.000451359)0.985:0.000385994,(GCF_000252365.1:0.000000006,GCF_000237845.1:0.000055128)1.000:0.001269852)0.981:0.000392062,(GCF_000021525.1:0.002974173,(GCF_000283995.1:0.001379656,(GCF_000283935.1:0.000717954,((GCF_000283795.1:0.0,GCF_000017445.4:0.0,GCF_001950995.1:0.0,GCF_000283815.1:0.0,GCF_000831545.1:0.0,GCF_001951015.1:0.0):0.000000006,((GCF_000018225.1:0.0,GCF_000831525.1:0.0):0.000000006,(GCF_000283955.1:0.000055146,GCF_000283775.1:0.000110299)0.000:0.000000006)0.845:0.000055161)1.000:0.001215827)0.998:0.000831535)1.000:0.003270566)0.991:0.000522195)1.000:0.002721055)1.000:0.002336772)0.909:0.000328475)1.000:0.010223419)0.644:0.003304542,(GCF_000012145.1:0.011322824,(GCF_000018205.1:0.021279557,GCF_000284155.1:0.009967454)1.000:0.011074583)1.000:0.006910157)1.000:0.015070918)0.997:0.015960802)1.000:0.056832358)1.000:0.208488677)1.000:0.058429531)1.000:0.067978276)0.833:0.033539256,((GCF_000730245.1:0.321502858,GCF_000219355.1:0.394666824)1.000:0.091745835,GCF_003072485.1:1.008967358)1.000:0.063903514)0.990:0.031241061)1.000:0.056025019)1.000:0.079057526)0.998:0.029084665,((((((GCF_002983685.1:0.0,GCF_000024565.1:0.0):0.154430202,GCF_000973085.1:0.215585755)1.000:0.033017151,(GCF_000024405.1:0.216866192,(GCF_001274535.1:0.129818376,(GCF_000023905.1:0.087416583,(GCF_001553645.1:0.044672359,GCF_002240055.1:0.040010240)1.000:0.068352113)1.000:0.047218540)1.000:0.037825552)1.000:0.041979796)1.000:0.071877834,(GCF_000165505.1:0.228506064,((GCF_003019315.1:0.091815468,(GCF_003019655.1:0.018298317,((GCF_900478315.1:0.0,GCF_003019675.1:0.0):0.024337787,GCF_002356455.1:0.019349334)1.000:0.010102034)1.000:0.073188780)1.000:0.046305230,(((((GCF_002763695.1:0.0,GCF_002763915.1:0.0):0.005919685,GCF_003019755.1:0.004527762)0.967:0.003145991,(GCF_002763875.1:0.004675098,(GCF_002763625.1:0.003098375,(GCF_002763735.1:0.001755624,(GCF_002763775.1:0.002297470,(GCF_002763595.1:0.001096235,(GCF_002763925.1:0.002052505,GCF_002763815.1:0.001750664)0.083:0.000440856)0.879:0.000487594)0.957:0.000955099)1.000:0.004309508)1.000:0.004777134)0.118:0.002815675)1.000:0.047223628,(((GCF_002211625.1:0.007870523,(GCF_001433955.1:0.005176149,GCF_001457555.1:0.004965580)0.956:0.003628287)1.000:0.009349416,(((GCF_000400875.1:0.002707693,(GCF_000158275.2:0.002567158,(GCF_001296145.1:0.002440986,GCF_001296085.1:0.004436047)0.959:0.001767309)0.819:0.001538568)1.000:0.029067372,(GCF_002764055.1:0.003297334,(GCF_000163915.2:0.002500852,GCF_000162235.2:0.004510644)0.517:0.002333617)1.000:0.014897919)1.000:0.011099925,(GCF_003019785.1:0.001592367,((GCF_003019295.1:0.0,GCF_000007325.1:0.0):0.000054957,(GCF_002211605.1:0.0,GCF_001296165.1:0.0):0.001439373)1.000:0.001753804)1.000:0.016389080)1.000:0.007584496)0.980:0.006474975,(GCF_001455145.1:0.005669895,(GCF_001455085.1:0.002277045,GCF_001455105.1:0.001720825)1.000:0.005265206)1.000:0.014689054)1.000:0.025589629)1.000:0.095357085,(GCF_003019715.1:0.076125613,GCF_003019695.1:0.031370826)1.000:0.131558653)1.000:0.035129374)0.999:0.034141160)1.000:0.102430307)1.000:0.178015442,((GCF_000287295.1:1.220543348,(GCF_001447885.1:0.073802222,GCF_000442605.1:0.075638351)1.000:1.035947566)1.000:0.669073775,((((((GCF_000195875.1:0.305028836,GCF_000008365.1:0.293945575)0.510:0.041377831,((GCF_000145705.1:0.000979776,(GCF_900476065.1:0.000341371,(GCF_000313635.1:0.000265569,(GCF_001705605.1:0.000261315,((GCF_000211295.1:0.000156822,GCF_000496815.1:0.000000006)0.827:0.000052254,GCF_000241125.1:0.000052254)0.525:0.000000006)0.927:0.000204692)0.665:0.000104552)0.931:0.000773268)1.000:0.215801344,(GCF_000524555.1:0.214269194,((((GCF_002257505.1:0.005003161,(GCF_000008225.1:0.000735133,GCF_000427215.1:0.001486240)1.000:0.003859988)0.823:0.001524449,(GCF_000008405.1:0.004414681,(GCF_000183185.1:0.000051535,GCF_000400855.1:0.000000006)1.000:0.004953117)0.998:0.002026724)0.371:0.001466245,GCF_000008205.1:0.002371068)1.000:0.117148745,(GCF_000815065.1:0.119688351,(GCF_000941075.1:0.003908600,GCF_002736285.1:0.003861753)1.000:0.110600066)0.292:0.034504403)1.000:0.207987401)1.000:0.096768034)1.000:0.112494033)0.555:0.020805861,(((GCF_002356075.1:0.130493228,(GCF_000695835.1:0.001877409,GCF_000829335.1:0.002058784)1.000:0.154518997)1.000:0.125676644,((GCF_000186005.1:0.001080225,GCF_000148625.1:0.000835344)1.000:0.161435276,(((GCF_000183385.1:0.002947867,(GCF_003354325.1:0.000000006,GCF_003354265.1:0.000051578)1.000:0.003074427)0.258:0.001879075,((GCF_003354285.1:0.000051569,(GCF_003354425.1:0.000412990,((((GCF_000219375.1:0.000000006,(GCF_003354405.1:0.000051591,((GCF_003354385.1:0.000000006,GCF_003354365.1:0.000051591)0.942:0.000103236,((GCF_003354485.1:0.0,GCF_003354525.1:0.0,GCF_003354505.1:0.0,GCF_003354305.1:0.0,GCF_003354445.1:0.0,GCF_003354465.1:0.0):0.000000006,GCF_003354345.1:0.000051591)0.000:0.000000006)0.000:0.000000006)1.000:0.001292321)0.000:0.000000006,((GCF_001043135.1:0.0,GCF_001611895.1:0.0,GCF_000270525.1:0.0,GCF_001611865.1:0.0,GCF_002009275.1:0.0):0.000000006,GCF_000696015.1:0.000464144)0.000:0.000000006)0.000:0.000000006,GCF_001611935.1:0.000000006)0.943:0.000000006,GCF_002749575.1:0.000055838)1.000:0.002019400)1.000:0.001448612)0.996:0.000564137,GCF_900088685.1:0.000104181)0.999:0.002123267)1.000:0.056242753,(GCF_000089865.1:0.010162284,(GCF_000063605.1:0.000582174,GCF_900088695.1:0.000450111)1.000:0.014543969)1.000:0.041164665)1.000:0.177158181)0.882:0.034935865)1.000:0.075998772,((GCF_000025845.1:0.205579938,(GCF_001900245.1:0.159405149,GCF_003285065.1:0.158733935)1.000:0.040743152)1.000:0.037913458,((GCF_002688685.1:0.145870783,(GCF_000328725.1:0.129114389,(GCF_900476105.1:0.086773746,(GCF_000988065.1:0.004994551,GCF_001553195.1:0.005831220)1.000:0.094719673)1.000:0.025305720)1.000:0.028937830)1.000:0.078894613,(GCF_000008245.1:0.001503279,(GCF_003147565.1:0.001839587,(GCF_900475235.1:0.000057277,GCF_000969765.1:0.000000006)1.000:0.001321042)0.867:0.001201565)1.000:0.321660068)0.921:0.029712423)1.000:0.044283561)1.000:0.089940097)0.647:0.027897779,(((GCF_900476125.1:0.109876480,(GCF_001547975.1:0.082744163,GCF_000828855.1:0.085008809)1.000:0.028358494)1.000:0.060424922,(GCF_003332325.1:0.150630851,(GCF_000085865.1:0.002794825,((GCF_000947915.1:0.003410475,GCF_000767725.1:0.003649294)0.564:0.000908829,(GCF_002952835.1:0.004509971,GCF_001017595.1:0.003253967)0.551:0.001185859)0.920:0.001762548)1.000:0.161082908)1.000:0.031416846)1.000:0.026807427,((GCF_003285045.1:0.098029519,GCF_003269445.1:0.139206422)1.000:0.052796508,GCF_000020065.1:0.230030198)0.957:0.024741549)1.000:0.158265627)1.000:0.139457241,(GCF_001484045.1:0.502565309,((((GCF_002028345.1:0.0,GCF_001029265.1:0.0):0.023824530,(GCF_000565195.1:0.000051771,(GCF_000517365.1:0.0,GCF_001029245.1:0.0):0.000000006)1.000:0.026022456)1.000:0.119749428,((GCF_000400935.1:0.024110836,GCF_000400955.1:0.023140328)1.000:0.107734191,((GCF_001886495.1:0.0,GCF_001792795.1:0.0):0.066228173,(GCF_001886855.1:0.025146321,(GCF_001274875.1:0.010624931,GCF_003339775.1:0.005514323)1.000:0.016497657)1.000:0.052438126)1.000:0.054818688)1.000:0.031773385)1.000:0.141101567,(((GCF_003363775.1:0.111314856,GCF_000565215.1:0.117914571)1.000:0.109124152,((GCF_001267155.1:0.089830727,((GCF_001262715.1:0.0,GCF_001513715.1:0.0):0.102746820,GCF_002237575.1:0.104235615)0.985:0.024053316)1.000:0.086249757,((GCF_000439435.1:0.101490697,(GCF_001281045.1:0.063858221,(GCF_000439455.1:0.053633285,(GCF_002865545.1:0.061256394,GCF_002813555.1:0.049776341)1.000:0.015785697)0.993:0.011782126)1.000:0.043472813)1.000:0.019386252,(GCF_000500935.1:0.180965754,(GCF_001715535.1:0.136470516,(GCF_000565175.1:0.081724595,GCF_002795265.1:0.151130851)0.292:0.019188648)0.808:0.016377099)1.000:0.022935092)0.971:0.022810833)1.000:0.058014394)1.000:0.037852214,((GCF_002441935.1:0.0,GCF_002804225.1:0.0):0.226991545,((GCF_002804005.1:0.140003188,(GCF_002803985.1:0.146208827,GCF_002804205.1:0.260551795)1.000:0.044204468)1.000:0.032949128,(GCF_002843565.1:0.165350269,((GCF_002290085.1:0.045519211,(GCF_002804105.1:0.038085953,((GCF_002804245.1:0.010324324,(GCF_002804125.1:0.0,GCF_002749675.1:0.0):0.010219613)1.000:0.015660609,(GCF_002804025.1:0.027676221,((GCF_002999275.1:0.004947241,GCF_002999415.1:0.004669209)0.997:0.002528355,((((GCF_002999255.1:0.002019723,GCF_002504385.1:0.007993807)0.671:0.003375247,(GCF_000008305.1:0.000944625,GCF_002504365.1:0.000562329)0.188:0.000243815)0.999:0.001008373,(GCF_002999435.1:0.000814876,GCF_002999295.1:0.000807442)1.000:0.001722410)0.989:0.001298832,GCF_000479355.1:0.002566241)1.000:0.004421050)1.000:0.020434736)0.973:0.005362788)1.000:0.019690813)1.000:0.017782828)1.000:0.134655124,(((((((GCF_001564435.1:0.000115016,GCF_000011445.1:0.000407944)0.608:0.000000006,GCF_000143865.1:0.000057355)0.000:0.000000006,GCF_000800785.1:0.000114715)0.943:0.000231289,((GCF_001554055.1:0.0,GCF_001554075.1:0.0):0.000000006,GCF_001554155.1:0.000057354)0.743:0.000056094)1.000:0.008458223,((GCF_001267815.1:0.0,GCF_000023685.1:0.0,GCF_000023165.1:0.0):0.003646176,GCF_000253075.1:0.004364524)1.000:0.006035471)1.000:0.015571376,(GCF_000183365.1:0.012141820,(GCF_000012765.1:0.003394691,(((GCF_000835085.1:0.000104053,GCF_002009215.1:0.000402916)0.932:0.000156090,(GCF_000192395.2:0.000208095,(GCF_000953375.1:0.000052018,GCF_000952915.1:0.000000006)0.906:0.000104156)0.754:0.000052019)0.753:0.000066325,GCF_000953235.1:0.000454406)1.000:0.004633617)1.000:0.008175639)1.000:0.016000429)1.000:0.085795565,(GCF_000875755.1:0.066691178,(GCF_000376625.1:0.001682896,(GCF_000224105.1:0.000333279,GCF_900476175.1:0.000000006)1.000:0.002556007)1.000:0.087997459)1.000:0.038066922)1.000:0.065446451)1.000:0.030237688)1.000:0.024309003)1.000:0.031310077)1.000:0.044913540)1.000:0.066892871)1.000:0.093808279)1.000:0.044411721)0.006:0.034108597,((GCF_000011225.1:0.338789141,((GCF_000021265.1:0.039179983,((((GCF_002205595.1:0.000063305,GCF_002205515.1:0.000172349)0.918:0.000189307,(GCF_000828735.1:0.000682554,(GCF_000006625.1:0.000051962,GCF_000019345.1:0.000000006)0.970:0.000305576)0.988:0.000833366)0.998:0.000941794,GCF_002205535.1:0.000051856)0.289:0.000054070,GCF_002205735.1:0.000000006)1.000:0.039010448)1.000:0.395548068,(((GCF_000292505.1:0.001715772,(GCF_000292445.1:0.001733431,(GCF_000292485.1:0.000630547,(GCF_000292405.1:0.000714660,GCF_000027325.1:0.000248860)0.618:0.000205682)0.996:0.000821751)0.912:0.001447775)1.000:0.162134406,((GCF_000733995.1:0.000063521,((((GCF_001272775.1:0.000111384,(GCF_001272795.1:0.0,GCF_001272815.1:0.0):0.000055688)0.000:0.000000006,(GCF_002128045.1:0.0,GCF_000319675.2:0.0,GCF_001558175.1:0.0,GCF_002127985.1:0.0,GCF_001509195.1:0.0):0.000000006)1.000:0.000000006,(GCF_001272735.1:0.000055688,(GCF_002128065.1:0.0,GCF_001272755.1:0.0):0.000055688)0.000:0.000000006)0.000:0.000000006,(((GCF_002095995.1:0.0,GCF_002147855.1:0.0,GCF_002096015.1:0.0,GCF_002090235.1:0.0,GCF_000331085.3:0.0,GCF_002090315.1:0.0,GCF_002090215.1:0.0,GCF_002096035.1:0.0,GCF_002128025.1:0.0):0.000000006,((GCF_002090295.1:0.0,GCF_002090275.1:0.0):0.000000006,GCF_000027345.1:0.000055666)0.000:0.000000006)0.844:0.000055659,GCF_002128145.1:0.000055688)0.000:0.000000005)0.841:0.000000006)0.936:0.000760879,(((((GCF_000387745.2:0.0,GCF_002128205.1:0.0):0.000000006,GCF_001272875.1:0.000055708)0.860:0.000055709,(((GCF_000143945.1:0.000000005,(GCF_001901705.1:0.000000006,(GCF_000319655.2:0.000055708,GCF_001272835.1:0.000055714)0.378:0.000000006)0.000:0.000000006)0.840:0.000055684,GCF_002355695.1:0.000055709)0.718:0.000000006,(GCF_001272895.1:0.0,GCF_002128285.1:0.0,GCF_001272715.1:0.0,GCF_002128105.1:0.0,GCF_002128085.1:0.0,GCF_002128185.1:0.0,GCF_002128235.1:0.0,GCF_002128165.1:0.0):0.000000006)0.000:0.000000005)0.794:0.000055721,GCF_001272855.1:0.000055685)0.841:0.000055689,((GCF_001272915.1:0.000055706,((GCF_002355715.1:0.0,GCF_002128005.1:0.0,GCF_002128265.1:0.0):0.000000006,GCF_002128125.1:0.000111429)0.000:0.000000006)0.000:0.000000006,GCF_000283755.1:0.000055706)0.000:0.000000006)0.886:0.000689389)1.000:0.316584522)1.000:0.364398966,(((((GCF_000286755.1:0.000051547,(((GCF_000286695.1:0.000000006,(GCF_000286735.1:0.000051550,(GCF_000286715.1:0.0,GCF_000286675.1:0.0):0.000051550)0.387:0.000000006)0.845:0.000000006,GCF_000286815.1:0.000154666)0.962:0.000000006,GCF_000286775.1:0.000257793)0.419:0.000051549)0.759:0.000058934,GCF_000286795.1:0.000095697)1.000:0.004660572,(GCF_900476085.1:0.000332319,(GCF_000025365.1:0.0,GCF_000092585.1:0.0):0.000389479)1.000:0.002417097)1.000:0.009291242,GCF_000025385.1:0.001074973)0.812:0.002978424,GCF_000211545.4:0.002787952)1.000:0.357597850)1.000:0.120628255)0.345:0.044308809)1.000:0.049983397,((GCF_000200735.1:0.107931099,GCF_000238995.1:0.069031287)1.000:0.532056781,((GCF_000277795.1:0.154696362,GCF_000508245.1:0.135758848)1.000:0.170107809,(GCF_000477415.1:0.136068123,(GCF_000179035.2:0.005296564,GCF_000203215.1:0.005230474)1.000:0.161122766)1.000:0.107947903)1.000:0.325414236)1.000:0.264829161)1.000:0.101332608)1.000:0.061374819)1.000:0.035412886)1.000:0.043459856,(((GCF_000296575.1:0.002712151,(GCF_000143725.1:0.001724877,GCF_000325665.1:0.001658126)0.981:0.001828250)1.000:0.062979602,(GCF_000092845.1:0.054423740,(GCF_000223215.1:0.020200833,(GCF_002850235.1:0.000715132,(GCF_001676785.2:0.000683481,GCF_000022105.1:0.000915803)0.892:0.000548771)1.000:0.018138105)1.000:0.034814379)1.000:0.044087525)1.000:0.428938001,((GCF_000739475.1:0.027788140,(((GCF_001945665.1:0.000051362,GCF_001936295.1:0.000000005)1.000:0.024464989,(GCF_000222305.1:0.025536272,((GCF_000444465.1:0.000408901,((GCF_000166635.1:0.002391186,(GCF_002442595.1:0.002394211,(GCF_003367295.1:0.002247787,GCF_000166655.1:0.002965807)0.329:0.001348107)1.000:0.002117172)1.000:0.002160335,((GCF_002151465.1:0.0,GCF_002151485.1:0.0,GCF_002151505.1:0.0):0.000056289,GCF_000008685.2:0.000000006)0.990:0.000712825)0.718:0.001270840)1.000:0.003148377,GCF_000021405.1:0.003397982)1.000:0.019446446)1.000:0.005964852)1.000:0.013564255,((GCF_000304735.1:0.003129361,(GCF_000962775.1:0.001898109,(GCF_000222835.1:0.000950277,GCF_000741005.1:0.000951924)0.546:0.000465743)0.794:0.000781926)1.000:0.028033984,(GCF_001922545.1:0.008903824,(GCF_000196215.1:0.006686398,(GCF_000239475.1:0.003573706,(GCF_000300045.1:0.0,GCF_000691545.1:0.0):0.002491356)1.000:0.003939839)1.000:0.003737393)1.000:0.023013774)0.996:0.005827513)0.807:0.009722222)1.000:0.114787971,((GCF_000019685.1:0.001957839,GCF_000019705.1:0.002184211)1.000:0.062232453,((((GCF_002741665.1:0.0,GCF_002741805.1:0.0,GCF_002741785.1:0.0,GCF_002741765.1:0.0,GCF_002741845.1:0.0):0.000000006,GCF_002741825.1:0.000051571)1.000:0.006406138,(GCF_003431845.1:0.005324202,(GCF_000445425.4:0.0,GCF_000807295.1:0.0):0.003856441)1.000:0.005142753)1.000:0.059382578,(GCF_001936255.1:0.067104896,((GCF_001660005.1:0.000409406,GCF_000956315.1:0.000362753)1.000:0.037623680,(GCF_000512145.1:0.009194898,GCF_000012085.2:0.008612372)1.000:0.033066440)1.000:0.012431114)0.930:0.010167939)1.000:0.030389568)1.000:0.080891792)1.000:0.411136177)1.000:0.080016841)1.000:0.020889797)0.310:0.024812371)0.998:0.024915941)0.995:0.025971413)0.338:0.026232032,(GCF_900232105.1:0.531723803,(GCF_002117005.1:0.059383426,GCF_001997385.1:0.065347098)1.000:0.778205224)1.000:0.259509070)0.830:0.031528754)1.000:0.039842356,(((((((GCF_000026925.1:0.000659622,(GCF_000026905.1:0.000659485,GCF_000012125.1:0.000557905)0.740:0.000050497)0.999:0.001611019,((((((GCF_002776995.1:0.000101632,(GCF_000318765.1:0.000050786,((GCF_000318785.1:0.0,GCF_002776955.1:0.0,GCF_002776975.1:0.0):0.000000006,GCF_002777015.1:0.000050779)0.000:0.000000006)0.000:0.000000006)0.983:0.000328194,((GCF_000441775.1:0.000050788,GCF_000590755.1:0.000050770)0.978:0.000326359,(GCF_002777035.1:0.0,GCF_002777055.1:0.0,GCF_002777075.1:0.0):0.000079855)0.595:0.000101543)0.732:0.000078304,(GCF_000092805.1:0.000000005,(GCF_000092725.1:0.000050775,GCF_000092685.1:0.000050774)0.000:0.000000006)0.986:0.000304834)0.761:0.000050801,((GCF_002777155.1:0.0,GCF_002777135.1:0.0):0.000355590,(GCF_000092705.1:0.000000006,((GCF_001183765.1:0.000101554,((GCF_002088355.1:0.0,GCF_002088335.1:0.0,GCF_000093005.1:0.0,GCF_000008725.1:0.0,GCF_000092485.1:0.0):0.000000006,GCF_002088315.1:0.000050774)0.000:0.000000006)0.898:0.000101568,(GCF_001183845.1:0.000000006,(GCF_002776885.1:0.0,GCF_002776845.1:0.0):0.000152344)0.785:0.000050768)0.968:0.000253787)0.933:0.000203248)0.873:0.000101523)0.965:0.000304142,((GCF_000441675.1:0.000000006,(GCF_000441755.1:0.000101564,GCF_000441655.1:0.000000006)1.000:0.001423642)0.993:0.000710277,GCF_000441735.1:0.001732076)0.999:0.001070587)0.999:0.000998067,(GCF_001885175.1:0.001134150,((GCF_000284475.1:0.0,GCF_000226605.1:0.0,GCF_000318525.1:0.0,GCF_000318565.1:0.0):0.000590029,GCF_000507225.1:0.000731303)0.334:0.000207043)0.958:0.000361016)0.999:0.001998988)1.000:0.003874840,((GCF_000441795.1:0.000984115,((((GCF_000971725.1:0.0,GCF_000068525.2:0.0,GCF_000971705.1:0.0,GCF_000318905.1:0.0,GCF_000318985.1:0.0,GCF_000318925.1:0.0):0.000101398,((GCF_000318865.1:0.0,GCF_000318845.1:0.0):0.000152092,(GCF_000319105.1:0.000507459,GCF_000318825.1:0.000761764)0.990:0.000405764)0.000:0.000000006)0.875:0.000101581,(GCF_000318885.1:0.0,GCF_000364785.1:0.0,GCF_000068585.1:0.0,GCF_000364765.1:0.0,GCF_000220105.1:0.0):0.000050544)1.000:0.000813892,(GCF_000441815.1:0.000000006,(GCF_000441695.1:0.000456417,GCF_000441615.1:0.000000006)0.982:0.000304237)0.987:0.000454617)0.686:0.000083338)0.999:0.002683568,(GCF_000441585.1:0.000000005,((GCF_001183825.1:0.000156456,(GCF_000590615.1:0.000104221,((GCF_000590635.1:0.0,GCF_001655575.1:0.0,GCF_000590575.1:0.0,GCF_000304515.1:0.0,GCF_000304535.1:0.0):0.000000006,((GCF_001655455.1:0.000049378,(GCF_001655535.1:0.000316067,(GCF_002777095.1:0.000548598,(((GCF_001655415.1:0.0,GCF_001655335.1:0.0,GCF_000210495.1:0.0,GCF_001655495.1:0.0):0.000000006,((GCF_000304495.1:0.000101339,GCF_000092665.1:0.000000006)0.844:0.000050689,(GCF_000318645.1:0.0,GCF_001183805.1:0.0,GCF_000092745.1:0.0):0.000050678)0.000:0.000000006)0.000:0.000000006,GCF_001655375.1:0.000101360)0.715:0.000059903)0.989:0.000456780)0.961:0.000293531)0.975:0.000301033,(GCF_000590675.1:0.000055136,(GCF_002776795.1:0.0,GCF_002776745.1:0.0):0.000502571)0.996:0.000456514)0.972:0.000257916)0.000:0.000000006)0.983:0.000299837)1.000:0.000964800,(GCF_000441715.1:0.000000006,GCF_000441635.1:0.000151984)0.884:0.000206523)0.947:0.001163913)1.000:0.004125240)0.836:0.001531017)1.000:0.061065513,(((GCF_002997995.1:0.0,GCF_002997975.1:0.0,GCF_002998115.1:0.0,GCF_002998175.1:0.0,GCF_002998235.1:0.0,GCF_002997915.1:0.0,GCF_002997815.1:0.0,GCF_002997735.1:0.0,GCF_002997935.1:0.0,GCF_002998035.1:0.0,GCF_002997955.1:0.0,GCF_003433255.1:0.0,GCF_002998015.1:0.0):0.000000005,(GCF_000830965.1:0.0,GCF_000709455.1:0.0,GCF_000830945.1:0.0,GCF_000772145.1:0.0,GCF_000006685.1:0.0,GCF_000767445.1:0.0,GCF_000767405.1:0.0):0.000000006)1.000:0.061109838,(GCF_900149505.2:0.008142912,(GCF_900149465.2:0.002622888,(GCF_900149385.2:0.002214282,(GCF_900149625.2:0.001311341,GCF_900169085.1:0.002409633)0.950:0.000771622)0.871:0.000953037)1.000:0.005695673)1.000:0.075387867)0.902:0.022940362)1.000:0.154747162,(((((GCF_002205755.1:0.000312179,((GCF_900002515.1:0.0,GCF_000952935.1:0.0,GCF_900002505.1:0.0):0.000352762,(GCF_002895085.1:0.000050360,GCF_000026025.1:0.000050382)0.957:0.000201616)0.724:0.000040533)1.000:0.024045040,(GCF_000298495.2:0.007146418,(GCF_000298415.1:0.003160614,(GCF_000298515.2:0.000346363,((GCF_000298555.2:0.003792021,((GCF_002752715.1:0.0,GCF_002752735.1:0.0,GCF_002752695.1:0.0):0.000050470,((GCF_000270425.1:0.0,GCF_000270405.1:0.0,GCF_000270385.1:0.0):0.000000005,(GCF_000270445.1:0.000050463,(GCF_000191925.1:0.0,GCF_000204255.1:0.0):0.000151395)0.000:0.000000006)0.000:0.000000006)0.904:0.000403809)0.951:0.000000006,(GCF_000298475.2:0.000397632,(GCF_000298435.2:0.000230795,GCF_000298535.2:0.000286074)1.000:0.001382417)0.858:0.000116244)0.746:0.000108850)1.000:0.001627331)1.000:0.007121538)1.000:0.013362887)1.000:0.054343596,(GCF_000009945.1:0.080735111,(GCF_900239975.1:0.045104491,GCF_000007605.1:0.047093749)1.000:0.023362435)0.343:0.014972582)1.000:0.065807201,(GCF_000583875.1:0.085521786,(GCF_002007725.1:0.000908391,GCF_000471025.2:0.000462032)1.000:0.085511669)1.000:0.077535122)1.000:0.046527048,((GCF_900239945.1:0.081597987,(GCF_000024145.1:0.001414468,(((GCF_001007125.1:0.000000006,GCF_000011165.1:0.000201704)0.841:0.000050414,((GCF_001007025.1:0.0,GCF_001007105.1:0.0,GCF_001007145.1:0.0):0.000050415,(GCF_001007045.1:0.0,GCF_001007065.1:0.0,GCF_000008745.1:0.0,GCF_001007085.1:0.0):0.000000006)0.963:0.000201684)0.000:0.000000006,GCF_000007205.1:0.000100842)1.000:0.003197507)1.000:0.078396735)1.000:0.096918862,(GCF_000470765.1:0.002082036,(GCF_000204135.1:0.001882916,(GCF_000470825.1:0.002037075,GCF_000470805.1:0.000962752)0.891:0.000711465)0.906:0.001287232)1.000:0.198154326)1.000:0.041811869)1.000:0.056581085)1.000:0.279172658,(GCF_000237205.1:0.375608881,(GCF_000092785.1:0.330109652,(GCF_001499655.1:0.243445965,GCF_000253035.1:0.261102209)1.000:0.073874387)1.000:0.083752269)1.000:0.087386923)1.000:0.274407002,(GCF_001318295.1:0.636544674,(GCF_000019665.1:0.204210907,GCF_000953475.1:0.157067436)1.000:0.382758805)1.000:0.243833007)1.000:0.082783190)1.000:0.047778917,((((GCF_003353065.1:0.562476637,((((GCF_002557795.1:0.155702931,GCF_000024005.1:0.142276943)1.000:0.103275012,((GCF_001659705.1:0.227973180,GCF_002355595.1:0.142718101)1.000:0.061020127,(GCF_000246855.1:0.199369996,(GCF_001644645.1:0.173880019,(GCF_001654455.1:0.106938324,GCF_000243115.2:0.090282175)1.000:0.151436500)1.000:0.039727205)0.993:0.027263595)1.000:0.057815081)1.000:0.151955061,(GCF_000212735.1:0.327970046,GCF_000250635.1:0.365171846)1.000:0.122121484)1.000:0.063484531,((((GCF_000597885.1:0.275649644,(((GCF_002108455.1:0.160547992,(GCF_001988955.1:0.105025797,(GCF_002056795.1:0.111631840,(GCF_002067135.1:0.112672361,(GCF_002831565.1:0.075529210,GCF_000974425.1:0.063148339)1.000:0.046404027)0.940:0.023939114)0.935:0.024486566)1.000:0.089227002)1.000:0.095513343,(GCF_000023125.1:0.213937251,(GCF_000218895.1:0.056932604,GCF_003325355.1:0.048463368)1.000:0.190801289)1.000:0.046532626)1.000:0.089705025,((((GCF_001596155.1:0.129048670,(GCF_001507645.1:0.072349214,(GCF_003149515.1:0.046915845,GCF_001562275.1:0.037273307)1.000:0.064752309)1.000:0.034548545)1.000:0.066333041,(GCF_000576555.1:0.061185184,GCF_000737515.1:0.047885411)1.000:0.032435570)0.804:0.026907159,(GCF_001280305.1:0.019842140,GCF_000801315.1:0.019223934)1.000:0.046844439)1.000:0.192296446,((GCF_000973725.1:0.099675465,GCF_001611675.1:0.101806113)1.000:0.119452052,(GCF_001577755.1:0.096420693,(GCF_001078055.1:0.072467750,GCF_001310085.1:0.087980734)1.000:0.040523333)1.000:0.105519516)1.000:0.050123708)1.000:0.099268200)0.660:0.042630803)1.000:0.091471992,((((GCF_000183425.1:0.258832242,((GCF_000222485.1:0.081070793,GCF_001050135.1:0.069281463)1.000:0.148111562,((GCF_000265405.1:0.140772641,GCF_001593605.1:0.192885410)1.000:0.039142876,(GCF_003260975.1:0.063643483,GCF_000325705.1:0.066965872)1.000:0.150185723)0.172:0.021444387)1.000:0.112950217)1.000:0.063278879,(GCF_001682195.1:0.305018647,GCF_001308105.1:0.258401254)1.000:0.078527012)0.000:0.019045314,(GCF_000265505.1:0.334638597,(GCF_000020565.1:0.278516776,(GCF_003176915.1:0.236594835,(GCF_000304455.1:0.103006447,GCF_003351905.1:0.116481307)1.000:0.092909684)1.000:0.293141962)1.000:0.174638882)1.000:0.049956814)0.999:0.025097824,(GCF_000014145.1:0.291595909,(GCF_003143535.1:0.261937637,(GCF_000166395.1:0.214437586,GCF_003258705.1:0.236249038)1.000:0.117369996)1.000:0.051623113)1.000:0.035561726)0.000:0.018590456)1.000:0.080568221,(((GCF_000025925.1:0.148363003,(GCF_000242335.1:0.176333665,((GCF_000163055.2:0.216427597,GCF_001444445.1:0.153672599)1.000:0.073185313,(((GCF_002763715.1:0.011812454,GCF_002763745.1:0.006504857)0.000:0.001288541,(((GCF_002763575.1:0.006308306,(GCF_002355195.1:0.001180452,GCF_003265025.1:0.002556151)1.000:0.005064813)1.000:0.003229764,((GCF_001953935.1:0.0,GCF_001548195.1:0.0,GCF_000261025.1:0.0):0.009465734,((GCF_001953955.1:0.007201192,GCF_002763785.1:0.007022786)0.933:0.001658332,(GCF_002763955.1:0.007011793,GCF_002763535.1:0.007987471)0.988:0.001583519)0.702:0.000818914)0.192:0.000897253)0.000:0.001287514,(GCF_002763975.1:0.0,GCF_002763845.1:0.0):0.008015947)0.077:0.001317210)1.000:0.143764029,(GCF_000193395.1:0.088216097,(GCF_001262015.1:0.024823758,((GCF_000144405.1:0.0,GCF_002208725.2:0.0):0.021750225,GCF_002849795.1:0.038227887)1.000:0.035931453)1.000:0.025653488)1.000:0.050384101)1.000:0.060865017)0.399:0.031579500)1.000:0.044934712)1.000:0.168613537,((GCF_000512915.1:0.197634923,GCF_001688845.2:0.247127988)1.000:0.061463525,(GCF_000212375.1:0.349541934,(GCF_900476255.1:0.258789979,(GCF_002753975.1:0.001362486,(((GCF_002754155.1:0.000000006,GCF_002754035.1:0.000000005)1.000:0.001944699,((GCF_002754095.1:0.001186366,((GCF_002754135.1:0.001873427,(GCF_002754055.1:0.000000006,GCF_002754075.1:0.000049724)1.000:0.001470193)0.881:0.000569696,((GCF_001274615.1:0.001777911,GCF_002754115.1:0.001816016)0.660:0.000436576,(GCF_002753955.1:0.001847269,((GCF_000007585.1:0.0,GCF_002892595.1:0.0):0.000099473,GCF_001263815.1:0.000000006)1.000:0.001618963)0.579:0.000574911)0.965:0.000487213)0.593:0.000373542)0.938:0.000480686,(((GCF_000270225.1:0.0,GCF_002892555.1:0.0):0.001999498,(GCF_001314265.1:0.000000006,(GCF_002892575.1:0.0,GCF_000010505.1:0.0):0.000000006)1.000:0.001946070)0.837:0.000475776,GCF_002753935.1:0.004336622)0.733:0.000203494)0.518:0.000121111)0.184:0.000329487,GCF_002754015.1:0.002990346)0.516:0.000602807)1.000:0.197672730)1.000:0.064690845)1.000:0.092264294)0.922:0.034285502)1.000:0.108500337,(GCF_000473305.1:0.352511826,(GCF_000265365.1:0.279309448,GCF_000723505.1:0.273027853)1.000:0.090972051)1.000:0.063724072)1.000:0.191561975)0.000:0.004487170,((((GCF_000183135.1:0.229948512,((GCF_000010645.1:0.134723374,GCF_002091395.1:0.190089321)1.000:0.226413510,(((((GCF_002849695.1:0.029041934,(GCF_001682215.1:0.000527621,(GCF_000025985.1:0.000539214,(GCF_000009925.1:0.001000315,(GCF_000965785.1:0.000775345,(GCF_000210835.1:0.001047314,GCF_001286525.1:0.000964028)0.165:0.000307377)0.349:0.000244303)0.960:0.000364938)0.752:0.000139373)1.000:0.025155405)1.000:0.067282791,((GCF_001314975.1:0.002050990,GCF_000011065.1:0.002506405)1.000:0.039408999,(GCF_002222615.2:0.041775018,(GCF_001688725.2:0.021158039,(GCF_001314995.1:0.000000006,GCF_900095495.1:0.000055773)1.000:0.015447034)1.000:0.018077411)0.999:0.014596485)1.000:0.038156799)1.000:0.023717318,(GCF_001318345.1:0.069461947,(GCF_000186225.1:0.068804377,(GCF_002998535.1:0.036131410,GCF_002998435.1:0.042966702)1.000:0.053040826)1.000:0.035020383)1.000:0.029813637)1.000:0.042727525,(GCF_000190575.1:0.141792398,(GCF_001640865.1:0.012982964,GCF_000012825.1:0.012000545)1.000:0.084643006)1.000:0.050712969)1.000:0.099070344,((GCF_900095795.1:0.172311812,(GCF_900095135.1:0.122608091,GCF_000953535.1:0.203035825)0.995:0.051786112)1.000:0.154029314,((GCF_000012845.1:0.001585544,GCF_002257605.1:0.001608295)1.000:0.146142725,(GCF_001717525.2:0.200204974,(GCF_001547855.1:0.001809054,(GCF_001547875.1:0.001283302,GCF_000238215.1:0.001159584)0.740:0.000876183)1.000:0.132513812)1.000:0.137451742)1.000:0.074019327)0.000:0.042615926)1.000:0.052742683)0.705:0.030940055)1.000:0.092614389,((GCF_001443605.1:0.339507901,GCF_000626635.1:0.264601749)1.000:0.060522998,((GCF_002356295.1:0.223490998,(GCF_000190535.1:0.0,GCF_900187175.1:0.0):0.293623109)1.000:0.055930263,GCF_002201795.1:0.315456275)0.540:0.022703232)0.996:0.029266112)1.000:0.054615281,(GCF_000194605.1:0.342535694,(GCF_000236705.1:0.349286236,((((((GCF_003076475.1:0.104915672,((GCF_003344925.1:0.101370629,(GCF_003096035.1:0.111948236,GCF_003403075.1:0.101321041)1.000:0.052323280)1.000:0.064751651,(GCF_003055625.1:0.079973962,GCF_003097535.1:0.052582967)1.000:0.133541938)0.997:0.032784778)1.000:0.038570629,((GCF_000754405.1:0.001205864,(((GCF_000831225.1:0.0,GCF_000831205.1:0.0,GCF_000767095.1:0.0,GCF_000831185.1:0.0):0.000000006,GCF_000064305.2:0.000051268)0.759:0.000051155,(GCF_000739395.1:0.000255180,GCF_000754365.1:0.000357282)0.890:0.000101907)0.811:0.000584855)1.000:0.125714653,(GCF_000253275.1:0.129269513,(GCF_001831475.1:0.090386061,(GCF_003076455.1:0.074719025,(GCF_001857965.1:0.062699443,(GCF_001761465.1:0.076546263,(GCF_000016645.1:0.029976364,(GCF_003312915.1:0.035723716,(GCF_003122385.1:0.028219169,GCF_001705175.1:0.031016645)0.204:0.008479455)0.249:0.011555329)1.000:0.048325094)0.618:0.015460637)0.976:0.015711346)1.000:0.022028081)1.000:0.024625280)0.996:0.022332779)1.000:0.022677017)1.000:0.036226252,((GCF_003148385.1:0.115938706,GCF_000455605.1:0.098107423)1.000:0.036838481,(((GCF_001534645.1:0.000624458,GCF_001641185.1:0.000601694)1.000:0.047637272,((GCF_001677395.1:0.0,GCF_001936395.1:0.0):0.000491240,GCF_000240075.2:0.000564114)1.000:0.041917899)1.000:0.082435348,(GCF_000833025.1:0.007230556,(GCF_000807225.1:0.001909093,(GCF_001865835.1:0.002236214,GCF_001481655.1:0.001510370)0.998:0.001532746)1.000:0.005556157)1.000:0.169304023)0.460:0.018379744)0.741:0.016117618)1.000:0.060379136,(((GCF_002302445.1:0.006412097,(GCF_002302565.1:0.002503129,(GCF_002302655.1:0.004093211,GCF_000220625.1:0.005139937)0.326:0.001328505)1.000:0.006096174)1.000:0.113689623,((GCF_002302515.1:0.001699307,GCF_002302535.1:0.000970352)1.000:0.114222025,(GCF_002302475.1:0.056653709,GCF_002302635.1:0.053321597)1.000:0.050369318)1.000:0.030168850)0.710:0.031093974,(GCF_002302415.1:0.257855914,((GCF_900187255.1:0.0,GCF_001553545.1:0.0):0.187021391,(GCF_002999135.1:0.102322107,(GCF_002302615.1:0.106535686,((GCF_000023285.1:0.010311326,(GCF_002998835.1:0.009028152,GCF_001278825.1:0.011405712)0.997:0.006507820)1.000:0.039070747,(GCF_002209445.1:0.023931529,(GCF_002302395.1:0.010347710,(GCF_002302595.1:0.009103867,GCF_002302495.1:0.004744571)1.000:0.005899632)1.000:0.010046262)1.000:0.024896462)1.000:0.054567015)0.763:0.023341800)1.000:0.035890608)1.000:0.042206338)0.336:0.048555735)1.000:0.131766816)0.601:0.021125500,((((((GCF_000828715.1:0.085895762,GCF_001971725.1:0.101119575)1.000:0.068335496,(((GCF_003410315.1:0.051825408,GCF_002831645.1:0.069107942)1.000:0.049445048,(GCF_000211855.2:0.058894881,(GCF_002831665.1:0.071943028,GCF_001971745.1:0.044543734)1.000:0.022393902)1.000:0.037960211)1.000:0.035196570,((((GCF_003425985.1:0.075540034,GCF_000941055.1:0.073137089)1.000:0.036237890,(GCF_001310225.1:0.094180356,GCF_002893765.1:0.090208627)0.971:0.020272718)0.302:0.011118747,GCF_002886045.1:0.087654649)0.537:0.017080797,GCF_001971785.1:0.095792596)1.000:0.027216995)1.000:0.021752088)0.924:0.016657213,(GCF_001735745.1:0.131382740,GCF_001735715.1:0.177375794)1.000:0.071048504)1.000:0.039460048,(GCF_003352465.1:0.190239935,((GCF_001761325.1:0.120540737,GCF_001543325.1:0.133936637)1.000:0.037865637,((GCF_900198195.1:0.122985108,((GCF_001889045.1:0.094861103,((GCF_002005425.1:0.051734641,GCF_002831685.1:0.058383902)1.000:0.020267716,(GCF_001761365.1:0.072164207,(GCF_001975665.1:0.048497695,GCF_000152945.2:0.066280777)0.999:0.016442240)0.990:0.010436634)1.000:0.048464109)0.996:0.022363044,(GCF_001483385.1:0.100766694,GCF_900119795.1:0.109323616)0.978:0.020103430)0.971:0.018719303)1.000:0.037091520,GCF_001697185.1:0.180070081)0.704:0.015425480)1.000:0.047835356)0.049:0.017045354)0.956:0.018196575,(((GCF_000023465.1:0.109420298,(GCF_001932675.1:0.118215701,((GCF_000060345.1:0.079605196,GCF_001889005.1:0.075987576)1.000:0.028735107,(GCF_001951155.1:0.099337225,GCF_003024155.1:0.096045098)1.000:0.040608758)1.000:0.061520733)0.999:0.034399769)1.000:0.062639497,GCF_000153485.2:0.252526709)1.000:0.042745026,((GCF_000196315.1:0.175230229,((GCF_001430865.1:0.004278742,GCF_002117085.1:0.003438814)1.000:0.132747993,(GCF_000332115.1:0.100862476,GCF_002831625.1:0.110590769)1.000:0.069894886)1.000:0.118200056)0.996:0.027010836,((GCF_002966125.1:0.196914240,GCF_000265385.1:0.143977708)1.000:0.076095069,((GCF_000152925.2:0.008553395,GCF_001653755.1:0.008114352)1.000:0.061490069,(GCF_000212355.1:0.011838910,GCF_003095655.1:0.012959231)1.000:0.051342657)1.000:0.154337185)0.993:0.035574045)0.765:0.018037177)1.000:0.039526188)0.264:0.012949318,((((GCF_000153165.2:0.143394739,(GCF_002269385.1:0.145455785,(GCF_001865655.1:0.068382590,GCF_001913155.1:0.078963143)1.000:0.062894879)1.000:0.032559052)0.986:0.020981687,(GCF_000973105.1:0.172592078,((GCF_000224085.1:0.114190391,(GCF_000024125.1:0.296346788,GCF_000963865.1:0.125795541)1.000:0.097095329)0.691:0.040172658,GCF_003269425.1:0.131989031)1.000:0.063114834)0.907:0.037153856)0.765:0.020961397,(GCF_001430825.1:0.141520725,GCF_002234495.1:0.126274858)1.000:0.039309371)1.000:0.046098499,((GCF_001941605.1:0.000594675,(GCF_000750195.1:0.000409993,GCF_000190595.1:0.000461458)0.966:0.000945379)1.000:0.119807795,(GCF_000186265.1:0.046645382,(GCF_000477035.2:0.003034448,GCF_000468615.2:0.003974154)1.000:0.039423265)1.000:0.089723362)0.996:0.021900289)1.000:0.066066290)1.000:0.021582586)1.000:0.056861287,((GCF_001880285.1:0.230288285,(((((GCF_001051115.1:0.000103932,((GCF_000191565.1:0.000318223,((GCF_000252855.1:0.0,GCF_000183155.1:0.0):0.000000006,GCF_900186945.1:0.000000006)1.000:0.002461744)1.000:0.001180679,GCF_001077795.1:0.001432654)0.736:0.000052659)1.000:0.001392608,GCF_000331695.1:0.000246925)1.000:0.006992943,(GCF_002025185.1:0.011132932,(GCF_000734055.1:0.002753885,GCF_000295655.1:0.000681487)1.000:0.006544357)0.999:0.006114141)1.000:0.136858040,(((GCF_000023725.1:0.149259243,GCF_900187185.1:0.121370546)1.000:0.053399683,(GCF_002770595.1:0.088610765,((GCF_001021975.1:0.041441725,((GCF_002208925.2:0.001038970,GCF_002591275.1:0.000954780)1.000:0.039041593,(GCF_002025665.1:0.032367968,GCF_000829375.1:0.035312990)0.925:0.010945252)1.000:0.013217072)1.000:0.020807605,(GCF_001456155.1:0.053009211,(GCF_001648155.1:0.060048041,(GCF_002285635.2:0.038615760,GCF_002216065.1:0.046993208)1.000:0.025139871)1.000:0.017047296)1.000:0.015334403)1.000:0.021173803)1.000:0.042239560)1.000:0.040694144,(((GCF_900475375.1:0.0,GCF_002887275.1:0.0,GCF_002022105.1:0.0):0.001546719,GCF_002022145.1:0.001262385)1.000:0.041025195,(((GCF_002022085.1:0.001141467,GCF_002022045.1:0.001355894)1.000:0.001522188,(((GCF_001011675.1:0.001891355,(GCF_000495935.2:0.001839695,((GCF_002022065.1:0.0,GCF_002024825.1:0.0,GCF_002277995.2:0.0):0.000695737,(GCF_002951455.1:0.0,GCF_002951395.1:0.0):0.001290332)0.755:0.000641952)0.941:0.001008057)0.989:0.000688807,((GCF_001618545.2:0.0,GCF_001596175.2:0.0,GCF_001618505.2:0.0,GCF_001618465.2:0.0):0.001411687,(GCF_002310535.1:0.0,GCF_002310515.1:0.0,GCF_002023665.2:0.0,GCF_000240095.2:0.0):0.002263877)0.865:0.000492442)0.066:0.000191111,GCF_002022025.1:0.001485261)0.935:0.000895070)1.000:0.011293660,(GCF_002022125.1:0.015908132,(GCF_000955665.1:0.002968940,(GCF_002024805.1:0.002555808,GCF_002557775.1:0.001883855)0.994:0.001404938)1.000:0.006626275)1.000:0.010830556)1.000:0.032183507)1.000:0.096182004)0.991:0.048871441)1.000:0.165602747,(GCF_000189415.1:0.258840686,(GCF_000756505.1:0.0,GCF_000265465.1:0.0):0.233176003)0.901:0.043729931)1.000:0.039866241)0.790:0.021389029,(GCF_002369955.1:0.374528391,(GCF_000709555.1:0.362131328,((((((GCF_003214495.1:0.006138104,(GCF_003213775.1:0.004433577,GCF_003214365.1:0.005577672)0.999:0.003314870)0.859:0.001771573,GCF_003213475.1:0.012841458)0.997:0.003307940,(((GCF_003215515.1:0.001024237,(GCF_003214015.1:0.000647283,(GCF_003215395.1:0.001146459,GCF_003214135.1:0.000881850)0.070:0.000096427)0.999:0.001279489)0.999:0.001969060,((GCF_003214655.1:0.001662488,(GCF_003215265.1:0.002599936,(GCF_003214255.1:0.000449061,GCF_003213895.1:0.000412373)0.727:0.000158643)0.962:0.000612060)1.000:0.002589647,(GCF_003215155.1:0.003112389,(GCF_003213395.1:0.000730394,GCF_003215035.1:0.000981252)1.000:0.002162432)0.992:0.001278185)0.277:0.000367756)1.000:0.002461436,((GCF_003213655.1:0.001624882,GCF_003213565.1:0.001574893)1.000:0.008583825,(GCF_003214785.1:0.000546734,GCF_003214895.1:0.000824396)1.000:0.003062905)1.000:0.002777525)0.999:0.003273002)0.960:0.003301084,GCF_003214575.1:0.008528691)1.000:0.116435725,(GCF_000829155.1:0.062574865,(GCF_002243425.1:0.018617971,(GCF_001447915.1:0.007616028,GCF_001677255.1:0.007759152)1.000:0.030715176)1.000:0.091471589)1.000:0.034518426)1.000:0.209646167,((GCF_000022605.2:0.097770063,(GCF_000262715.1:0.065093366,(GCF_000471965.1:0.074053223,(GCF_000348805.1:0.007822331,GCF_002355135.1:0.007760402)1.000:0.058622085)0.847:0.011280095)1.000:0.036398762)1.000:0.039866118,((GCF_000093165.1:0.014425480,GCF_000334405.1:0.022942146)1.000:0.097191386,(GCF_000233435.1:0.110078515,(GCF_003226855.1:0.039290567,(GCF_003268615.1:0.020565023,(GCF_003226695.1:0.010313808,((GCF_000236405.1:0.007995160,(GCF_003226735.1:0.000811971,GCF_003226875.1:0.000790272)1.000:0.005066110)1.000:0.008252266,((GCF_003226815.1:0.001731803,(GCF_003226795.1:0.001533414,GCF_003226835.1:0.000951961)0.996:0.000806149)1.000:0.001461722,(GCF_003226755.1:0.002304911,(GCF_003226775.1:0.000165888,GCF_003226715.1:0.000353353)1.000:0.002873720)0.988:0.001122939)1.000:0.005338146)0.956:0.003359252)1.000:0.016218330)1.000:0.023300347)1.000:0.048461764)1.000:0.024731094)1.000:0.026492107)1.000:0.118718551)1.000:0.063854050)1.000:0.101362618)1.000:0.072926706)1.000:0.026534858)1.000:0.063833699)1.000:0.054191346)1.000:0.040745448)1.000:0.037512371,(GCF_000242635.2:0.201632200,((GCF_000190735.1:0.185234167,(GCF_002151545.1:0.107017334,(GCF_001590605.1:0.081429024,((GCF_001412655.1:0.052955432,GCF_001721645.1:0.039238624)1.000:0.029482122,(GCF_002736205.1:0.059763750,GCF_000023825.1:0.079876241)1.000:0.021231410)1.000:0.019729457)1.000:0.056095145)1.000:0.066246962)1.000:0.028501360,((GCF_001596135.1:0.106448012,(GCF_002257585.1:0.081268444,GCF_002355435.1:0.088043109)1.000:0.049101049)1.000:0.125856469,(GCF_000192845.1:0.178308615,(GCF_900187125.1:0.112253992,(GCF_000747525.1:0.105574627,(GCF_001952815.1:0.003348604,GCF_002196555.1:0.002292408)1.000:0.086288367)1.000:0.037460613)1.000:0.069007404)1.000:0.056551250)0.000:0.016487415)1.000:0.046509832)1.000:0.106591922)0.000:0.023091914)1.000:0.039490284)1.000:0.141677424)1.000:0.076221375,((GCF_000020525.1:0.275389566,(GCF_000012585.1:0.177205777,(GCF_000020645.1:0.126757132,(((GCF_000016085.1:0.155739967,GCF_000012485.1:0.125749455)1.000:0.056282961,((GCF_000020505.1:0.060776838,(GCF_000006985.1:0.050961818,GCF_001747405.1:0.063497009)1.000:0.029789104)1.000:0.114839493,((GCF_001687065.1:0.188414854,(GCF_000020625.1:0.145236202,GCF_002113825.1:0.159753908)1.000:0.036295089)1.000:0.036746763,(GCF_002240205.1:0.152209596,GCF_000020545.1:0.209119920)1.000:0.040896049)1.000:0.094010683)1.000:0.053079028)1.000:0.044670055,(GCF_000020465.1:0.137918550,GCF_000015125.1:0.167232446)0.997:0.037876177)1.000:0.053998733)1.000:0.093411643)1.000:0.204181382)1.000:0.276720550,(GCF_000279145.1:0.303552405,GCF_000258405.1:0.233237756)1.000:0.184407655)0.429:0.043388667)0.999:0.042054059,GCF_001886815.1:0.518144000)1.000:0.056603911,GCF_000146065.2:0.708183722)0.998:0.034095308)1.000:0.242959643,((((GCF_000219725.1:0.187523967,(GCF_000214355.1:0.198658771,GCF_000214375.1:0.154663111)1.000:0.096739882)1.000:0.130856073,((GCF_000195275.1:0.354104436,GCF_000212415.1:0.171007633)1.000:0.076569594,((GCF_000775995.1:0.162195242,(GCF_000217655.1:0.003628046,GCF_000604125.1:0.002450514)1.000:0.494639848)1.000:0.065934460,(GCF_000447675.1:0.133741265,(GCF_000008185.1:0.039301418,GCF_000755145.1:0.044827814)1.000:0.086804461)1.000:0.178696520)1.000:0.121398509)1.000:0.120187639)1.000:0.106305321,((GCF_000208385.1:0.238293065,(GCF_000236685.1:0.149683944,GCF_000190435.1:0.150296085)1.000:0.141090218)1.000:0.219382721,(GCF_000143985.1:0.343863789,((GCF_000242595.2:0.317360469,GCF_000507245.1:0.324211793)0.998:0.061108281,(GCF_000184345.1:0.010496782,GCF_000147075.1:0.008839418)1.000:0.452324195)0.858:0.041019582)0.313:0.051958162)0.988:0.041170454)1.000:0.216122817,(GCF_000266885.1:0.613390474,((GCF_000017605.1:0.000051221,GCF_000017685.1:0.000000006)1.000:0.282446526,(GCF_001729245.1:0.064458970,((GCF_001010765.1:0.002595444,((GCF_001047635.1:0.000000006,GCF_001047655.1:0.000051514)1.000:0.005030218,((GCF_001293065.1:0.001478080,(GCF_000231175.1:0.000000006,GCF_000092565.1:0.000000005)1.000:0.002143398)0.961:0.000629077,((GCF_002073495.2:0.0,GCF_000007685.1:0.0):0.002630806,GCF_000941035.1:0.003381101)0.264:0.000364050)0.932:0.000885683)0.670:0.001557477)1.000:0.099207741,(GCF_000313175.2:0.056309846,((GCF_003429525.1:0.001788013,GCF_003429505.1:0.003476103)1.000:0.040011297,(GCF_001444465.1:0.018967982,(GCF_000013965.1:0.000153596,(GCF_003254845.1:0.000000006,GCF_000013945.1:0.000000006)0.902:0.000256257)1.000:0.009464649)1.000:0.032692435)1.000:0.021955767)1.000:0.028729543)0.987:0.030144209)1.000:0.230719883)1.000:0.334289897)1.000:0.161518528)1.000:0.068683837)1.000:0.161837200)0.541:0.053808572,(GCF_002952755.1:0.417884823,GCF_000803625.1:0.459494611)1.000:0.564241305)1.000:0.069336090)1.000:0.021291176)1.000:0.027290183,((((GCF_000226295.1:0.572155302,(GCF_001618865.1:0.271852650,(GCF_000014905.1:0.311099543,(GCF_000014005.1:0.194975005,((GCF_000022565.1:0.119041139,GCF_003330725.1:0.166226490)1.000:0.040921929,((GCF_000265425.1:0.115747955,GCF_000179915.2:0.132091099)1.000:0.049010300,(GCF_000178955.2:0.117552917,GCF_000178975.2:0.139400646)1.000:0.038671363)1.000:0.044104169)1.000:0.073018649)1.000:0.077425704)1.000:0.059561106)0.929:0.031043073)1.000:0.071533859,((GCF_000196815.1:0.216173705,(GCF_900169565.1:0.167092586,(GCF_001273775.1:0.108696472,GCF_001458695.1:0.193102067)0.947:0.033741123)0.913:0.031329046)1.000:0.209544677,(GCF_000284315.1:0.292363847,(GCF_001186405.1:0.004857151,(GCF_000299235.1:0.000178627,GCF_000695975.1:0.003994154)0.908:0.002575626)1.000:0.240855029)1.000:0.584463992)1.000:0.113153612)0.735:0.025561608,GCF_000177635.2:0.574397739)0.134:0.016887991,((((GCF_001263175.1:0.179650418,((GCF_000017505.1:0.065557674,(GCF_000013385.1:0.008013493,(GCF_000020805.1:0.003191221,GCF_000022145.1:0.003416475)1.000:0.007291407)1.000:0.051258273)1.000:0.103448431,((GCF_001027285.1:0.034313355,(GCF_002305875.1:0.028184815,GCF_002305855.1:0.034029308)1.000:0.020359845)1.000:0.030871565,(GCF_000165485.1:0.073405198,(GCF_000255295.1:0.056982661,((GCF_000280925.3:0.018131218,(GCF_000012685.1:0.017817277,(GCF_002305895.1:0.001254229,GCF_000219105.1:0.002028913)1.000:0.010769815)0.990:0.006564661)1.000:0.037150283,(GCF_000331735.1:0.033955827,GCF_000988565.1:0.028206004)1.000:0.026812725)1.000:0.021534586)1.000:0.021066343)1.000:0.018495089)1.000:0.122442652)0.778:0.027364951)1.000:0.064531816,(GCF_000024805.1:0.275521064,(GCF_000737325.1:0.191983003,(GCF_001189295.1:0.156728232,(GCF_002950945.1:0.022035922,(GCF_000418325.1:0.018594208,GCF_000067165.1:0.024323146)1.000:0.012336391)1.000:0.056212754)1.000:0.139748562)1.000:0.074132706)1.000:0.038092346)1.000:0.034117762,GCF_003258315.1:0.497641754)1.000:0.037089516,((((GCF_000827125.1:0.230192634,(GCF_001887775.1:0.216152481,(GCF_001888165.1:0.108775118,GCF_000012885.1:0.122855008)1.000:0.104572431)1.000:0.064514265)0.167:0.030268740,(GCF_001611275.1:0.120845358,GCF_001278055.1:0.143795081)0.983:0.027391628)1.000:0.106933017,((((GCF_001628815.1:0.037001527,(GCF_000007985.2:0.000212481,GCF_000210155.1:0.000134543)1.000:0.041320382)1.000:0.092066381,(GCF_000012925.1:0.142257171,GCF_000817955.1:0.157007896)0.919:0.037793129)1.000:0.069817071,((GCF_000175115.2:0.043133418,(GCF_000020725.1:0.019599890,GCF_000023645.1:0.018518991)1.000:0.039550893)1.000:0.108309981,(GCF_000022265.1:0.145082784,GCF_000016745.1:0.151909146)1.000:0.113690946)1.000:0.034306136)1.000:0.033839324,(GCF_000015045.1:0.194294080,GCF_000020385.1:0.224587750)1.000:0.106021467)1.000:0.095618688)1.000:0.083578723,(((GCF_000014965.1:0.347153652,GCF_000143965.1:0.255236343)0.700:0.035380520,((GCF_000092205.1:0.223743814,((GCF_000341395.1:0.262928981,GCF_000025945.1:0.255906039)1.000:0.224530278,GCF_002952055.1:0.271153190)1.000:0.089693217)1.000:0.147820048,((GCF_000021905.1:0.279723056,(((GCF_000307105.1:0.358500420,GCF_000020365.1:0.189436787)1.000:0.238760095,(GCF_002009335.2:0.0,GCF_001854245.1:0.0):0.254359496)0.994:0.051202880,GCF_000018405.1:0.268233035)0.838:0.041537943)1.000:0.094436586,(GCF_000195295.1:0.422208027,(GCF_000266945.1:0.480229422,GCF_000013405.1:0.497571974)1.000:0.094453421)0.998:0.044768222)0.302:0.029076649)1.000:0.033067787)1.000:0.029965198,(((((GCF_001563225.1:0.040365354,GCF_000189295.2:0.044409708)1.000:0.029531951,(GCF_000176915.2:0.083861480,GCF_900217235.1:0.182690228)0.998:0.020979138)1.000:0.089742841,GCF_000023445.1:0.313878333)1.000:0.057922063,((GCF_000010665.1:0.194991439,GCF_000212675.2:0.218040992)0.500:0.024507333,(GCF_000024325.1:0.308600540,(GCF_000023225.1:0.120380561,GCF_001553625.1:0.136473712)1.000:0.157873253)1.000:0.064047858)0.272:0.013760024)0.852:0.018706373,(((GCF_900116045.1:0.062807882,((GCF_000022125.1:0.001203096,GCF_002334685.1:0.000428783)1.000:0.110061830,(GCF_001553605.1:0.046518793,GCF_002355955.1:0.240710976)0.998:0.026242028)1.000:0.036642308)1.000:0.067349074,(GCF_000055945.1:0.000050727,GCF_000331715.1:0.000000006)1.000:0.636379317)1.000:0.033648258,(GCF_000012665.1:0.216159565,(GCF_000021385.1:0.092228865,((GCF_000195755.1:0.0,GCF_000166115.1:0.0):0.000847605,GCF_000015485.1:0.002025514)1.000:0.120973877)1.000:0.029833979)0.970:0.024201198)1.000:0.076165711)1.000:0.151518440)1.000:0.036371470)0.961:0.028961673)1.000:0.025487151)0.025:0.017606033)1.000:0.059932262,(GCF_000014865.1:0.551832233,(((((((GCF_003119115.1:0.005374775,(GCF_000632475.1:0.007525406,GCF_001315015.1:0.009679072)0.999:0.003492756)1.000:0.043925246,(GCF_003130795.1:0.051039650,(GCF_001305595.1:0.026610529,(GCF_000010725.1:0.019220603,(GCF_003233655.1:0.015775937,GCF_000283655.1:0.011594275)1.000:0.007802942)1.000:0.009464505)1.000:0.036338073)0.978:0.013208690)1.000:0.062479415,(GCF_000730165.1:0.092586187,(GCF_002868735.1:0.140566907,GCF_000016185.1:0.079568948)1.000:0.027009443)1.000:0.033075359)1.000:0.052662532,(((GCF_001611975.1:0.363224451,(GCF_000284415.1:0.141570620,(GCF_000225955.1:0.000048263,GCF_000013085.1:0.000000006)1.000:0.097434316)1.000:0.069907167)1.000:0.041264393,((GCF_000513295.1:0.003293031,(GCF_002995515.1:0.000000006,GCF_002995535.1:0.000048358)0.997:0.002258970)1.000:0.110729630,(GCF_000009985.1:0.030052838,(GCF_002105535.1:0.015690397,GCF_001511835.1:0.014900593)1.000:0.017138431)1.000:0.060131249)1.000:0.059802925)0.986:0.017881114,(GCF_000968135.1:0.225987935,(GCF_002844375.1:0.080724319,GCF_000300235.2:0.084928185)1.000:0.230331942)1.000:0.052658246)0.941:0.021151806)0.974:0.019622854,(((GCF_002754815.1:0.013867987,GCF_001941945.1:0.013505103)1.000:0.132685205,((((GCF_001889545.1:0.0,GCF_001889505.1:0.0):0.016874825,(GCF_001889525.1:0.015824149,((GCF_000576185.2:0.002005730,((GCF_001889465.1:0.0,GCF_000014285.2:0.0):0.000638856,GCF_001889485.1:0.000000005)0.996:0.001147883)1.000:0.007699122,(GCF_000576145.2:0.006468751,(GCF_000576085.2:0.007530753,GCF_001889445.1:0.008472690)0.405:0.001759499)0.826:0.001910747)1.000:0.009544423)1.000:0.014516744)1.000:0.161029391,((((((GCF_001680825.1:0.0,GCF_000311765.1:0.0):0.094834513,(GCF_002005485.1:0.040788539,(GCF_000583855.1:0.009460833,(GCF_900175995.1:0.000000006,GCF_000011685.1:0.000293206)1.000:0.009840988)1.000:0.018109560)1.000:0.044577079)1.000:0.036380860,GCF_002079945.1:0.185072035)1.000:0.040298491,(GCF_001547995.1:0.099291562,(GCF_002005465.1:0.094339016,(GCF_001787355.1:0.005544349,GCF_001787335.1:0.008773604)1.000:0.107458620)1.000:0.035070695)1.000:0.030003950)1.000:0.048532730,((((((GCF_002173775.1:0.002901504,(GCF_001766235.1:0.000905693,GCF_001766255.1:0.000781533)1.000:0.003977985)1.000:0.020137293,((GCF_002220195.1:0.0,GCF_003391275.1:0.0):0.002751135,(GCF_001628715.1:0.002698597,(GCF_002456135.1:0.0,GCF_003323795.1:0.0):0.002939795)0.614:0.000943879)1.000:0.025706740)1.000:0.008833689,(((GCF_000010945.1:0.0,GCF_000010865.1:0.0,GCF_000010885.1:0.0,GCF_000010845.1:0.0,GCF_000010825.1:0.0,GCF_000010925.1:0.0,GCF_000010965.1:0.0,GCF_000010905.1:0.0):0.000148099,GCF_002202135.1:0.000148912)1.000:0.002244967,(GCF_000241585.2:0.000504934,GCF_000723785.2:0.000535808)1.000:0.002213397)1.000:0.010547817)0.993:0.006153244,(GCF_002173735.1:0.000251082,GCF_001183745.1:0.000294191)1.000:0.013161452)1.000:0.120517263,(GCF_002006565.1:0.083209384,(GCF_001499615.1:0.005780642,GCF_002549835.1:0.004853099)1.000:0.072817450)1.000:0.029626460)1.000:0.083531612,GCF_002005445.1:0.134663658)1.000:0.049834136)1.000:0.027609358,((GCF_000067045.1:0.000720633,GCF_000021325.1:0.000413929)1.000:0.081678474,(GCF_002009295.1:0.044342792,((GCF_000550765.1:0.014798817,GCF_002173515.1:0.019399653)1.000:0.026877060,(GCF_000182745.2:0.046283725,GCF_002762195.1:0.030929822)1.000:0.015845643)0.987:0.012271005)1.000:0.075298661)0.998:0.024050818)1.000:0.058433702)0.995:0.032744202,(GCF_003352165.1:0.185243000,(GCF_000016725.1:0.001758005,GCF_000202835.1:0.001445787)1.000:0.127526802)0.998:0.031054107)1.000:0.034936881)1.000:0.077830362,GCF_000264455.2:0.205803383)0.449:0.024188943)1.000:0.018547393,((GCF_000348745.1:0.023150208,GCF_000226315.1:0.028427944)1.000:0.304223556,((((((GCF_000325745.1:0.000000006,GCF_001543305.1:0.000000006)1.000:0.167216571,(GCF_000496595.1:0.174928378,(GCF_000183665.1:0.098132157,(GCF_001021085.1:0.101737558,(GCF_000829355.1:0.000150328,((GCF_002216815.1:0.000000006,(GCF_000023765.2:0.000000006,GCF_000590865.2:0.000150331)0.967:0.000200434)0.000:0.000000006,GCF_000346595.1:0.000000006)0.852:0.000000006)1.000:0.094610632)1.000:0.041909751)1.000:0.078090250)1.000:0.167790274)1.000:0.214667483,((GCF_002007565.1:0.057326315,(GCF_002007505.1:0.006020912,GCF_002007485.1:0.005387698)1.000:0.053907632)1.000:0.151628638,(GCF_001281405.1:0.145104360,((((GCF_002810325.1:0.011025942,(GCF_002022485.1:0.001352595,GCF_002022585.1:0.002435078)1.000:0.010181872)1.000:0.040316138,((GCF_002022665.1:0.0,GCF_002022605.1:0.0):0.031007613,GCF_000253015.1:0.022799440)1.000:0.021097939)1.000:0.062636684,(GCF_002022505.1:0.082887175,(GCF_001559035.2:0.000000005,GCF_000015445.1:0.000000006)1.000:0.096697196)0.981:0.014252311)0.000:0.007084492,((((GCF_000046685.1:0.000721026,GCF_900475345.1:0.000278342)1.000:0.049136162,(GCF_000612765.1:0.001439156,((GCF_001291465.1:0.0,GCF_000612965.1:0.0):0.000456821,(GCF_002735245.1:0.000000006,GCF_000046705.1:0.000049834)0.944:0.000291235)0.995:0.001684161)1.000:0.050919319)1.000:0.013661721,(GCF_000341385.1:0.061735613,((GCF_000196435.1:0.0,GCF_000689355.1:0.0):0.041551246,GCF_000022725.1:0.033127033)1.000:0.044289249)0.990:0.012964759)1.000:0.042119361,GCF_000341355.1:0.136229440)0.348:0.011619326)0.999:0.027330086)1.000:0.096849781)1.000:0.084076351)1.000:0.132421422,GCF_000023785.1:0.407327928)1.000:0.079616886,(GCF_002117145.1:0.411896421,GCF_000742835.1:0.393489503)1.000:0.112010157)0.746:0.039789336,((GCF_000319385.1:0.058191748,GCF_000510265.1:0.081203347)1.000:0.398133498,GCF_000024465.1:0.328983375)0.998:0.060638106)1.000:0.182999159)1.000:0.113780383)0.987:0.014734476,(((((((((GCF_001028705.1:0.083612988,GCF_001661675.2:0.085594096)1.000:0.040222481,(((((GCF_001281485.1:0.104713523,GCF_001687545.1:0.114607103)0.125:0.014774349,(GCF_000013005.1:0.101237753,(GCF_002795865.1:0.078554591,(GCF_002237615.1:0.048363594,GCF_003355455.1:0.055037608)1.000:0.030294182)1.000:0.030474408)1.000:0.014291905)0.460:0.010265711,(((GCF_001719165.1:0.091581984,(GCF_003264115.1:0.081833856,(GCF_900149685.1:0.151070708,GCF_001663155.1:0.136734934)0.678:0.034672971)1.000:0.033364136)0.891:0.018242487,(GCF_001663175.1:0.054760323,(GCF_001720465.1:0.047628661,GCF_002952215.1:0.050886940)0.386:0.015489617)1.000:0.059233926)1.000:0.021637300,GCF_001304795.1:0.108961045)0.766:0.010616833)1.000:0.017278312,(GCF_001028625.1:0.102180769,(GCF_001698205.1:0.089343374,GCF_002269345.1:0.074158156)1.000:0.026771794)0.573:0.016254091)1.000:0.014667004,(GCF_001008165.2:0.115499299,(GCF_001886695.1:0.089115593,GCF_001077815.2:0.129173595)1.000:0.049282320)0.889:0.020793737)1.000:0.019605550)1.000:0.025357272,(GCF_000013325.1:0.104647671,((GCF_000253255.1:0.006608418,GCF_000767465.1:0.007269850)1.000:0.053838882,(GCF_001742225.1:0.045144801,GCF_000876675.2:0.065670536)1.000:0.033513824)1.000:0.034633023)1.000:0.029733668)1.000:0.038842906,(((GCF_900149705.1:0.131208105,(GCF_001586275.1:0.052024786,(GCF_002218195.1:0.064742855,GCF_002776575.1:0.036774816)0.000:0.016638843)1.000:0.051819451)1.000:0.097278919,(GCF_001889025.1:0.256308135,(GCF_000218875.1:0.118986420,(GCF_000277755.1:0.006877025,((GCF_003052025.1:0.000098094,(GCF_003054575.1:0.0,GCF_000007105.1:0.0,GCF_003052045.1:0.0):0.000000006)1.000:0.002782172,((GCF_000576165.1:0.000049048,(GCF_000498655.1:0.0,GCF_000576125.1:0.0):0.000000006)1.000:0.002407115,(GCF_002158845.1:0.003207104,(GCF_000175255.2:0.002892490,GCF_000024245.1:0.002144593)0.546:0.000972722)0.065:0.000573115)0.729:0.000919442)1.000:0.004672790)1.000:0.078243177)1.000:0.225743625)0.962:0.073795250)1.000:0.081055386,(GCF_003431825.1:0.004787677,GCF_001713435.1:0.003640040)1.000:0.109724958)1.000:0.036904940)1.000:0.022367104,((GCF_001610975.1:0.052608160,(GCF_002953155.1:0.006252319,GCF_001559015.1:0.007501256)1.000:0.040958147)0.579:0.010594838,(GCF_001278035.1:0.065325649,(GCF_000013985.1:0.051410917,(((GCF_001314325.1:0.0,GCF_001610995.1:0.0):0.013961027,GCF_001307295.1:0.015670260)1.000:0.019896996,(GCF_001984035.1:0.040164615,GCF_000803645.1:0.048570721)1.000:0.013860683)1.000:0.015539399)0.990:0.011058877)0.996:0.007097797)1.000:0.081877837)0.620:0.014247891,(GCF_000283515.1:0.114736698,(((GCF_001456115.1:0.048864818,GCF_002355855.1:0.037283819)1.000:0.023144143,((GCF_001563265.1:0.035400704,(GCF_000147835.2:0.030405419,(GCF_000943805.1:0.027542098,(GCF_000264945.2:0.009003669,GCF_000091125.1:0.008145180)1.000:0.013613047)1.000:0.014116328)1.000:0.015569239)0.999:0.009247000,(GCF_001658005.1:0.045245569,(GCF_002080435.1:0.023895768,GCF_001563285.1:0.028802800)1.000:0.035708413)1.000:0.015818216)1.000:0.010719640)0.999:0.012100542,((GCF_002504085.1:0.005766767,GCF_001078495.2:0.006640799)1.000:0.048789740,(GCF_001713415.1:0.052274370,GCF_002288285.1:0.055715002)1.000:0.027296199)1.000:0.015931440)1.000:0.043048780)1.000:0.032199253)1.000:0.021456093,((GCF_000512205.2:0.093696932,((GCF_002355275.1:0.042112560,(GCF_000715175.2:0.002641503,GCF_000016765.1:0.001253458)1.000:0.037675698)1.000:0.047530240,(GCF_002151445.1:0.074808165,GCF_000347675.2:0.040888400)1.000:0.046221339)1.000:0.024036356)0.990:0.015535278,((GCF_001922385.1:0.088567402,(GCF_000935025.1:0.066505118,(GCF_002002925.1:0.047471052,GCF_002796605.1:0.047837917)1.000:0.035344500)1.000:0.030314553)1.000:0.022204086,((GCF_001971605.1:0.077812117,(GCF_003355005.1:0.060605050,(GCF_000764535.1:0.049063551,(GCF_001638925.1:0.010088974,(GCF_002504265.1:0.000056200,GCF_001761345.1:0.000000006)1.000:0.009903971)1.000:0.035665129)1.000:0.023937660)1.000:0.024166954)1.000:0.026189766,GCF_001717955.1:0.109037048)0.992:0.015251535)1.000:0.028847491)0.564:0.014844318)1.000:0.031144441,GCF_001890385.1:0.140343244)1.000:0.125610255,((((((GCF_002355335.1:0.165974673,((((GCF_000218565.1:0.0,GCF_000218585.1:0.0):0.000000006,GCF_000021365.1:0.000000006)1.000:0.105006182,((GCF_000013885.1:0.040909381,GCF_000012725.1:0.063301352)1.000:0.073813357,(((GCF_001693385.1:0.059619046,GCF_002831585.1:0.046137707)1.000:0.016707042,((GCF_000296215.2:0.026205144,((((GCF_001887695.1:0.009320965,(GCF_000284375.1:0.0,GCF_000807315.1:0.0):0.009735833)1.000:0.013785061,(GCF_900011245.1:0.031271131,GCF_000284275.1:0.029533817)0.848:0.004872142)0.667:0.003085650,((GCF_001908315.1:0.002167514,GCF_001549695.1:0.002424847)0.974:0.000837117,(GCF_003183845.1:0.002402827,(GCF_000011365.1:0.000000005,GCF_001642675.1:0.000000006)1.000:0.002436573)0.986:0.001369531)1.000:0.022130091)0.381:0.004147121,(GCF_002278135.2:0.016761327,(GCF_002266465.2:0.011250188,GCF_002266435.2:0.011453945)1.000:0.012842408)1.000:0.008400835)1.000:0.007991339)1.000:0.039478360,((GCF_000026145.1:0.021239124,GCF_900176205.1:0.019808433)0.995:0.004642050,(GCF_000344805.1:0.031065735,GCF_000015165.1:0.027098826)0.225:0.004518653)1.000:0.043182806)0.992:0.012642333)1.000:0.015523491,(((GCF_000177255.2:0.023947376,((GCF_000195775.1:0.004510296,GCF_000020445.1:0.004364996)1.000:0.012151129,(GCF_003031245.1:0.006184412,GCF_003031265.1:0.006068076)1.000:0.010642061)1.000:0.013984367)1.000:0.033244504,(GCF_000013685.1:0.033441601,GCF_000013365.1:0.028600917)1.000:0.016622181)1.000:0.020677361,(GCF_000014825.1:0.053599063,GCF_000013745.1:0.060840871)1.000:0.022316311)1.000:0.025400225)0.951:0.010146584)0.999:0.015415742)1.000:0.039384848,(GCF_001579845.1:0.115508416,GCF_002119765.1:0.135687661)1.000:0.033071869)1.000:0.023299914)1.000:0.031034672,((GCF_000092925.1:0.087940309,(GCF_000017645.1:0.077247331,GCF_000010525.1:0.070712092)1.000:0.045943710)1.000:0.035458813,(GCF_001402875.1:0.0,GCF_001548155.2:0.0,GCF_001459775.1:0.0):0.140401339)0.996:0.021064479)0.329:0.013673297,(GCF_003008515.1:0.137842759,(((GCF_002752655.1:0.078963372,(GCF_000304315.1:0.094964078,GCF_002117405.1:0.118917882)0.916:0.018799437)1.000:0.041883573,(GCF_000019845.1:0.169352774,GCF_000021745.1:0.093426653)1.000:0.055271427)1.000:0.051531428,((GCF_002220095.1:0.052242387,(GCF_001713455.1:0.036173930,(GCF_001562255.1:0.042839565,GCF_001741865.1:0.043549475)1.000:0.018906537)1.000:0.024094611)1.000:0.074759353,((GCF_001271345.1:0.011504996,GCF_001887265.1:0.027774064)1.000:0.090028963,((GCF_003151255.1:0.061490328,GCF_002741015.1:0.060019249)1.000:0.065031458,(((GCF_001548015.1:0.017401168,(GCF_003173755.1:0.015570589,GCF_003173775.1:0.019389249)0.612:0.005402976)1.000:0.037592707,(GCF_000022085.1:0.033452623,GCF_000019365.1:0.030198343)1.000:0.027563540)1.000:0.023036534,(GCF_003173715.1:0.053410427,(((GCF_001542815.1:0.011070808,(((GCF_000021845.1:0.005417395,GCF_000022685.1:0.006086914)0.208:0.001060400,(GCF_000018845.1:0.005344385,(GCF_001971665.1:0.005576149,(GCF_900234795.1:0.000344719,GCF_002117815.1:0.000046938)1.000:0.004386370)0.757:0.001025824)0.804:0.000857961)0.485:0.000740443,GCF_000083545.1:0.005887732)1.000:0.005921452)1.000:0.018151543,(GCF_003111705.1:0.022184742,(GCF_002355515.1:0.014943449,GCF_000019945.1:0.017130919)0.996:0.005113373)1.000:0.006231579)1.000:0.046607957,(GCF_003173735.1:0.044059573,((GCF_001854385.1:0.001552444,GCF_000019725.1:0.001354105)1.000:0.014466800,(GCF_001936175.1:0.002873501,(GCF_000757795.1:0.000370977,GCF_003254375.1:0.000353939)1.000:0.003750935)1.000:0.021421028)1.000:0.040530171)1.000:0.016762522)0.992:0.012117839)1.000:0.030480720)1.000:0.035009944)1.000:0.021712409)0.946:0.016690517)1.000:0.022659718)0.988:0.014675164)0.649:0.013492800)1.000:0.041973701,((GCF_900149695.1:0.306442186,((GCF_002949085.1:0.129355686,(GCF_001185205.1:0.085845064,GCF_001402915.1:0.101565876)0.997:0.024133419)1.000:0.039377694,(GCF_000230555.1:0.113991483,GCF_003433515.1:0.336945950)0.999:0.045411207)1.000:0.080390232)0.616:0.025053412,((GCF_900231165.1:0.148447754,(GCF_003432385.1:0.159664323,((GCF_002237595.1:0.055445473,(GCF_001579905.1:0.004639411,GCF_001999245.1:0.003650618)1.000:0.061604604)1.000:0.088038406,(GCF_000192745.1:0.070269063,GCF_001484065.1:0.091518899)1.000:0.023689660)1.000:0.041398144)1.000:0.031156945)1.000:0.028379685,(GCF_001953055.1:0.229983629,((((GCF_002764115.1:0.121519590,((GCF_002278035.1:0.042776602,(GCF_001652485.1:0.003742585,GCF_002025625.1:0.004858295)1.000:0.036767489)1.000:0.060430294,((GCF_000742955.1:0.000118935,GCF_000017405.1:0.000221935)1.000:0.040245663,(GCF_900000005.1:0.007205081,((GCF_001971625.1:0.003654653,GCF_900095155.1:0.004237167)0.996:0.001455257,(GCF_001971805.1:0.005347414,((GCF_000590795.1:0.000755913,GCF_000016845.1:0.001071528)0.000:0.000000006,((GCF_000740235.1:0.000145969,((((GCF_002749475.1:0.0,GCF_000875695.1:0.0,GCF_000236255.1:0.0,GCF_000600055.1:0.0,GCF_001715425.1:0.0,GCF_000223195.1:0.0,GCF_000007505.1:0.0):0.000419197,(GCF_000740255.1:0.000292037,(GCF_000740435.1:0.000194669,((GCF_002591255.1:0.0,GCF_000740335.1:0.0,GCF_000691585.1:0.0,GCF_001715365.1:0.0,GCF_000238195.1:0.0,GCF_000018525.1:0.0,GCF_001715405.1:0.0):0.000000006,GCF_003010715.1:0.000048653)0.885:0.000097297)0.931:0.000146039)0.866:0.000116202)0.946:0.000194933,((GCF_000698285.1:0.0,GCF_000018905.1:0.0):0.000000006,((GCF_000698345.1:0.0,GCF_000698325.1:0.0):0.000097312,(GCF_000699025.1:0.0,GCF_000698245.1:0.0):0.000097313)0.000:0.000000006)0.997:0.000505767)0.952:0.000224284,((((GCF_900236575.1:0.000097303,(((GCF_000192885.1:0.0,GCF_002763615.1:0.0,GCF_000192725.1:0.0):0.000000006,GCF_001431745.1:0.000048656)0.926:0.000048656,((((GCF_001307475.2:0.000051235,((GCF_002191335.1:0.0,GCF_002191455.1:0.0,GCF_002192155.1:0.0,GCF_002191655.1:0.0,GCF_900236415.1:0.0,GCF_900236525.1:0.0,GCF_900236355.1:0.0,GCF_002191295.1:0.0,GCF_002192095.1:0.0,GCF_002191755.1:0.0,GCF_002191675.1:0.0,GCF_900236455.1:0.0,GCF_900236565.1:0.0,GCF_900236555.1:0.0,GCF_900236365.1:0.0,GCF_900236435.1:0.0,GCF_900236385.1:0.0,GCF_900236395.1:0.0,GCF_900236445.1:0.0,GCF_900236405.1:0.0,GCF_900236545.1:0.0):0.000000006,GCF_002191615.1:0.000048657)0.994:0.000048607)1.000:0.000000059,(GCF_002263015.1:0.000000006,GCF_000227645.1:0.000292567)0.843:0.000048656)0.000:0.000000006,(GCF_900236345.1:0.0,GCF_002214285.1:0.0,GCF_003205535.1:0.0,GCF_002191915.1:0.0,GCF_000022625.1:0.0,GCF_900236335.1:0.0,GCF_002191575.1:0.0,GCF_002895125.1:0.0,GCF_002262955.1:0.0):0.000000006)0.000:0.000000006,((GCF_002895105.1:0.000048656,(GCF_900236465.1:0.000048655,GCF_900236515.1:0.000048655)0.000:0.000000006)0.000:0.000000006,GCF_002191235.1:0.000048656)0.000:0.000000006)0.000:0.000000006)0.886:0.000097371)0.971:0.000291981,(((GCF_000007125.1:0.001076078,GCF_000740415.1:0.000000006)0.922:0.000048648,GCF_002953595.1:0.000000006)0.923:0.000145959,((GCF_900236375.1:0.0,GCF_900236535.1:0.0,GCF_900236425.1:0.0,GCF_900236585.1:0.0):0.000000006,(GCF_900236495.1:0.0,GCF_900236485.1:0.0):0.000048655)0.780:0.000048662)0.858:0.000097287)0.751:0.000000005,((GCF_002191355.1:0.000048663,GCF_002191375.1:0.000145997)0.791:0.000048647,(GCF_001715485.1:0.000097323,GCF_000740355.1:0.000000006)0.000:0.000000006)0.977:0.000243456)0.986:0.000292156,((GCF_000740155.1:0.0,GCF_000740315.1:0.0):0.000584693,(((GCF_001043295.1:0.0,GCF_002262975.1:0.0):0.000000006,(((GCF_000740295.1:0.0,GCF_000740195.1:0.0):0.000000006,(GCF_000740215.1:0.0,GCF_000740175.1:0.0):0.000048657)0.912:0.000048656,GCF_002262995.1:0.000438849)0.000:0.000000006)0.776:0.000048627,(((GCF_000740135.1:0.000048657,(GCF_000054005.1:0.000097316,GCF_000740375.1:0.000048656)0.000:0.000000006)0.000:0.000000006,((GCF_003290345.1:0.0,GCF_000018725.1:0.0):0.000048663,(GCF_000238175.1:0.0,GCF_002895145.1:0.0,GCF_001715385.1:0.0,GCF_000008145.1:0.0):0.000000005)0.000:0.000000006)0.780:0.000048650,GCF_001296965.1:0.000097280)0.785:0.000048673)0.925:0.000145982)0.990:0.000389819)0.874:0.000145896)0.258:0.000000006)0.866:0.000000006,((GCF_000221005.1:0.000000005,GCF_000740275.1:0.000048653)0.979:0.000243309,GCF_000022745.1:0.000194634)0.797:0.000000006)0.000:0.000000006)1.000:0.004482496)0.836:0.001031957)0.056:0.000770991)1.000:0.049888232)0.927:0.018250088)1.000:0.070519117)1.000:0.074137707,(GCF_001011155.1:0.174498060,((GCF_000960975.1:0.055714595,(GCF_001578105.1:0.060788094,GCF_002043005.1:0.053518467)0.984:0.017027232)1.000:0.076668866,(((GCF_001652565.1:0.029020112,GCF_001713395.1:0.043046896)1.000:0.043651085,(GCF_000697965.2:0.058015860,((GCF_000017145.1:0.039811306,(GCF_002197105.1:0.002019848,(((GCF_000320385.2:0.000971023,((GCF_002197145.1:0.000000006,GCF_000147775.2:0.000048492)0.982:0.000242551,((GCF_002302355.1:0.000097018,(GCF_000006965.1:0.000000005,(GCF_002197065.1:0.000000006,GCF_000346065.1:0.000048493)0.000:0.000000006)0.887:0.000096986)0.774:0.000048479,((GCF_002215195.1:0.000145489,GCF_002197465.1:0.000096960)0.376:0.000000006,((GCF_000747295.1:0.0,GCF_002197165.1:0.0):0.000000006,(GCF_002197025.1:0.000096973,GCF_002302375.1:0.000000006)0.678:0.000000059)0.000:0.000000006)0.000:0.000000006)0.747:0.000000006)0.979:0.000000006)0.202:0.000633188,(GCF_002197445.1:0.000048497,(GCF_001050915.2:0.000000006,GCF_000218265.1:0.000048493)0.753:0.000048493)0.999:0.000873360)0.157:0.000485586,(GCF_002197085.1:0.000104665,((GCF_002197045.1:0.0,GCF_000304415.1:0.0):0.000096999,(GCF_000147795.2:0.000096990,GCF_002197125.1:0.000242515)0.000:0.000000006)0.000:0.000000006)0.999:0.001197572)0.799:0.001049514)1.000:0.020749501)1.000:0.029870819,(GCF_002288525.1:0.054969230,((GCF_000018545.1:0.015432631,(GCF_002288485.1:0.001455031,(GCF_003177055.1:0.000572855,GCF_003100575.1:0.005769440)0.792:0.001594760)1.000:0.015704769)1.000:0.014909496,((GCF_002288505.1:0.000916393,GCF_002944405.1:0.001268371)1.000:0.017421308,(GCF_001889105.1:0.003600556,GCF_000705595.2:0.003178539)1.000:0.015685547)1.000:0.014308215)1.000:0.014653749)0.043:0.007790849)1.000:0.022883677)1.000:0.025728974)0.643:0.011452016,((((GCF_002277895.1:0.020397935,GCF_000330885.1:0.020927181)1.000:0.024778235,(GCF_000016265.1:0.044124650,GCF_002944315.1:0.029913225)0.813:0.009595723)1.000:0.032012012,((GCF_001908375.1:0.017463971,(GCF_000816845.1:0.008455526,GCF_001908615.1:0.004258374)1.000:0.005879153)1.000:0.051752891,((((GCF_002953715.1:0.008587220,(GCF_003290405.1:0.004162636,(GCF_002948295.1:0.000000006,GCF_002243365.1:0.000048284)1.000:0.003779355)1.000:0.006675957)1.000:0.005469326,((GCF_000517605.1:0.011958083,(GCF_001890425.1:0.008425007,GCF_002240185.1:0.007326204)0.927:0.002567374)0.273:0.001237920,(GCF_000009265.1:0.009547109,GCF_000023185.1:0.012397865)0.178:0.001724738)1.000:0.004193389)1.000:0.012231574,((GCF_000021345.1:0.013882793,GCF_001664485.1:0.014925795)1.000:0.004328898,(GCF_000520875.1:0.018125254,GCF_000172795.2:0.022550916)0.998:0.005366565)1.000:0.006079562)1.000:0.007890800,(((GCF_000172695.2:0.006553726,(GCF_000698845.1:0.004886978,GCF_000816125.1:0.004733667)0.982:0.002231513)1.000:0.009203243,(((GCF_001664125.1:0.0,GCF_001664285.1:0.0):0.003938856,(GCF_001664185.1:0.001740718,(GCF_001664165.1:0.002872726,(GCF_001664425.1:0.000883901,(((GCF_001664445.1:0.0,GCF_001664385.1:0.0):0.000048245,(GCF_001664245.1:0.000000006,(GCF_001664405.1:0.0,GCF_001664365.1:0.0):0.000048245)0.000:0.000000006)1.000:0.002244446,GCF_000020265.1:0.001585612)0.960:0.000708486)0.087:0.000319391)0.931:0.000760160)0.999:0.001808303)0.992:0.003269286,((GCF_001664105.1:0.0,GCF_001664225.1:0.0):0.005962146,(GCF_001664205.1:0.003506957,GCF_000172715.2:0.004782850)0.847:0.001521484)0.896:0.001427461)1.000:0.010593233)1.000:0.007849674,((GCF_000092045.1:0.001409948,(GCF_000442435.1:0.001651950,GCF_002119845.1:0.001109975)0.997:0.001890305)1.000:0.015459738,(GCF_002117485.1:0.018053389,((GCF_001664145.1:0.0,GCF_001664305.1:0.0):0.002496665,((GCF_001664525.1:0.0,GCF_001664545.1:0.0,GCF_001664345.1:0.0,GCF_001664465.1:0.0,GCF_001664325.1:0.0,GCF_001664265.1:0.0,GCF_001664085.1:0.0):0.001840585,GCF_002117725.1:0.003372952)0.867:0.001324214)1.000:0.011462276)0.679:0.005154371)1.000:0.014438199)0.999:0.007251643)1.000:0.027970074)1.000:0.015934202)1.000:0.029687780,((((GCF_002005205.3:0.016813935,(GCF_002943835.1:0.014930921,((GCF_001551895.1:0.002853995,GCF_002814035.1:0.003935419)0.608:0.001049682,(GCF_001691455.1:0.002791438,GCF_000499645.1:0.002794940)0.514:0.000849160)1.000:0.022702775)0.204:0.004767319)0.981:0.005024250,(GCF_000092025.1:0.024741964,(GCF_000971565.1:0.002206496,GCF_000192635.1:0.002882416)1.000:0.030925221)1.000:0.008660212)1.000:0.071043407,(GCF_000016285.1:0.114512797,(GCF_002600635.1:0.063442129,GCF_001713475.1:0.069312022)0.959:0.014097260)1.000:0.014725337)1.000:0.016427586,(GCF_000967425.1:0.085128642,(GCF_000731315.1:0.012343749,GCF_000731295.1:0.011418591)1.000:0.058556090)1.000:0.019449898)1.000:0.012893735)0.758:0.011845114)1.000:0.029074167)0.985:0.019197861)1.000:0.032012682)0.563:0.019248295,((GCF_001889605.1:0.098729395,((GCF_001686985.1:0.028269917,(((GCF_001618825.1:0.002224089,GCF_000185905.1:0.002070638)0.996:0.000889247,(GCF_001672455.2:0.002054959,GCF_001618845.1:0.002782736)0.176:0.000491198)1.000:0.029730339,(GCF_000230995.2:0.030900055,(GCF_000176035.2:0.021809160,(GCF_001676765.1:0.013074905,GCF_000009625.1:0.013603367)1.000:0.012078201)0.316:0.003907102)0.991:0.007067118)1.000:0.012187846)1.000:0.037714451,(GCF_001605015.1:0.037782362,(GCF_003071665.1:0.0,GCF_003063555.1:0.0):0.033527776)1.000:0.045752331)1.000:0.029772935)1.000:0.017773787,(GCF_003296175.1:0.110746278,GCF_000014245.1:0.130327104)1.000:0.040886565)1.000:0.026105930)0.871:0.014143146,GCF_001442755.1:0.156544275)1.000:0.020077133)1.000:0.031021391)1.000:0.017210470)0.997:0.019883065)1.000:0.019402523,((GCF_000017565.1:0.127782892,GCF_003330885.1:0.282649660)1.000:0.088619882,((GCF_000828475.1:0.032027904,GCF_003071365.1:0.037958296)1.000:0.187676789,(GCF_000166055.1:0.223525311,((GCF_000981565.1:0.0,GCF_000981545.1:0.0):0.244076527,(GCF_000503895.1:0.129218138,(GCF_000253295.1:0.083816410,(GCF_000143145.1:0.044340214,GCF_000230975.2:0.065401940)1.000:0.041229854)1.000:0.083266272)0.992:0.024523863)1.000:0.063724150)0.096:0.022147181)1.000:0.024137451)0.983:0.021073988)1.000:0.028998113,(((GCF_000014745.1:0.202481934,GCF_000152825.2:0.362311306)0.984:0.053620778,((((GCF_000017265.1:0.071030296,GCF_003150835.1:0.114630394)1.000:0.036706341,(GCF_002749615.1:0.075148211,(((GCF_000092285.1:0.0,GCF_003015125.1:0.0):0.026877362,(GCF_002310295.2:0.004111234,((GCF_000006905.1:0.0,GCF_002310455.2:0.0):0.000000006,GCF_000022005.1:0.000000005)1.000:0.004676651)1.000:0.023946419)1.000:0.031784221,(GCF_001414055.1:0.052473463,GCF_000019145.1:0.045225767)1.000:0.027318091)1.000:0.046781247)1.000:0.022821819)1.000:0.021525055,(((GCF_000144605.1:0.029958351,GCF_002002865.1:0.028993420)1.000:0.055220828,(GCF_000635915.2:0.078364950,(GCF_001310255.1:0.034548606,(GCF_002208825.2:0.009240257,GCF_001636925.1:0.008661355)1.000:0.033103837)1.000:0.024874824)0.931:0.018228610)1.000:0.052849447,GCF_000175215.2:0.190452838)0.751:0.022636703)1.000:0.074957982,(GCF_001679665.1:0.267219082,(GCF_000013025.1:0.160310474,GCF_001854405.1:0.210570006)1.000:0.124350277)0.995:0.040922179)0.983:0.020741362)1.000:0.026995153,((GCF_001870665.2:0.243163108,(((GCF_001620265.1:0.100333287,GCF_002356635.1:0.098206604)1.000:0.025324533,((GCF_002407205.1:0.030273098,((GCF_003429265.1:0.003736227,GCF_000016405.1:0.003188677)1.000:0.026893170,(GCF_000021005.1:0.005597408,((((GCF_001685625.1:0.0,GCF_002706325.1:0.0):0.000000006,GCF_001576595.1:0.000048759)0.734:0.000000006,GCF_003324715.1:0.000048759)1.000:0.003985660,GCF_000015985.1:0.004424637)0.971:0.002114332)1.000:0.038002913)1.000:0.016173177)1.000:0.063551818,(GCF_003071405.1:0.100274622,GCF_003060865.1:0.106173543)1.000:0.030950591)1.000:0.021268081)1.000:0.018755625,((GCF_001940525.2:0.121156590,(GCF_001856665.1:0.067378484,GCF_000021865.1:0.078807009)1.000:0.034209714)1.000:0.027559980,((((GCF_000203895.1:0.045229554,(GCF_900005615.1:0.040611010,(GCF_003285265.1:0.007825938,(GCF_002073635.2:0.003549250,GCF_002749495.1:0.004492900)0.178:0.000882873)1.000:0.045419933)0.942:0.013555474)1.000:0.020216100,GCF_000444995.1:0.122840708)1.000:0.017909981,(GCF_002865605.1:0.103189864,(GCF_002847445.1:0.060016505,GCF_002847305.1:0.097024544)1.000:0.037055928)1.000:0.019993223)0.886:0.012340963,(GCF_002105555.1:0.094047392,GCF_003324675.1:0.099805832)1.000:0.027005310)1.000:0.040774331)0.202:0.010821407)1.000:0.018712481)0.992:0.011622197,((GCF_002117445.1:0.057540051,(GCF_001693655.1:0.000000006,(GCF_000223375.1:0.000000006,(GCF_001399515.1:0.0,GCF_000164885.1:0.0,GCF_001855295.1:0.0):0.000000006)1.000:0.000000006)1.000:0.065018430)1.000:0.136250948,((((GCF_000018145.1:0.120427087,(GCF_000013565.1:0.154656855,GCF_000590925.1:0.093343893)1.000:0.032427590)1.000:0.020564274,((GCF_001305615.1:0.103004929,(GCF_002079305.1:0.085612762,(GCF_002073975.1:0.026473042,((GCF_001633165.1:0.0,GCF_001633145.1:0.0):0.005019996,GCF_001548075.1:0.009465942)1.000:0.016541161)1.000:0.068992571)1.000:0.033172647)0.996:0.020519618,GCF_002504165.1:0.137163087)0.955:0.015649739)0.997:0.014227170,(((((GCF_000511355.1:0.076583444,((GCF_001888185.1:0.048625099,(((GCF_000154765.2:0.0,GCF_002888685.1:0.0):0.004052985,(((GCF_000154745.2:0.003814311,GCF_002892185.1:0.003794721)0.398:0.000773837,((GCF_002891965.1:0.003732324,(GCF_002892125.1:0.0,GCF_002892025.1:0.0,GCF_002892045.1:0.0):0.003682517)0.997:0.001244142,(GCF_001969345.1:0.004747751,(GCF_002891945.1:0.003341334,(GCF_002892085.1:0.003023331,(GCF_002892225.1:0.0,GCF_002892065.1:0.0,GCF_002892145.1:0.0):0.005035574)0.476:0.000918890)0.971:0.001047908)0.178:0.000387294)0.978:0.000746338)0.998:0.001872558,((GCF_002892265.1:0.002200001,GCF_002892165.1:0.000551546)0.979:0.001273999,(GCF_002892205.1:0.002180057,(GCF_002891665.1:0.0,GCF_002891985.1:0.0,GCF_002892005.1:0.0):0.002417102)0.999:0.001633719)0.983:0.001312228)1.000:0.005881436)1.000:0.011617800,(((GCF_000511385.1:0.0,GCF_002381305.1:0.0,GCF_002381285.1:0.0,GCF_002393525.1:0.0,GCF_002381325.1:0.0):0.005753962,(GCF_002381385.1:0.000048990,GCF_002381365.1:0.000000006)1.000:0.005263945)1.000:0.015587770,((GCF_002407245.1:0.002847686,(GCF_002892245.1:0.0,GCF_002888715.1:0.0,GCF_002412025.1:0.0):0.003207810)1.000:0.004029472,(GCF_002891905.1:0.006310316,(GCF_002412045.1:0.000050910,GCF_002891925.1:0.000242966)1.000:0.006324354)0.989:0.002086762)1.000:0.006259414)1.000:0.009665443)1.000:0.017588102)1.000:0.059533715,(GCF_001678945.1:0.065379374,(GCF_000014065.1:0.029345141,GCF_000376545.2:0.034510712)1.000:0.068463254)0.163:0.015156994)1.000:0.021120942)1.000:0.037418379,GCF_000011965.2:0.084038158)0.997:0.020578491,GCF_003008555.1:0.106115649)1.000:0.016487356,((GCF_002158905.1:0.150648368,(GCF_002080415.1:0.004736903,GCF_003288315.1:0.004306529)1.000:0.146207930)1.000:0.033735678,(((GCF_002222635.1:0.129620649,(GCF_001886735.1:0.103158290,((GCF_000154785.2:0.064249914,(GCF_002983865.1:0.0,GCF_000014045.1:0.0):0.047560038)1.000:0.094892228,(GCF_003352105.1:0.098035615,(GCF_003352085.1:0.118761395,GCF_003352065.1:0.104827652)0.999:0.028986444)1.000:0.030788389)0.977:0.022651747)0.636:0.018833506)0.892:0.018058565,GCF_001969365.1:0.122992655)0.978:0.018297194,GCF_003352045.1:0.149296770)0.997:0.020695025)0.994:0.019236632)0.973:0.016607471,(GCF_001046955.1:0.104581398,(((GCF_003111685.1:0.035444979,GCF_001687105.1:0.040651780)1.000:0.044406784,(GCF_001969385.1:0.057286154,GCF_001975705.1:0.055554220)1.000:0.022574566)1.000:0.025464288,(GCF_002814095.1:0.081389176,GCF_002237555.1:0.116807332)1.000:0.036508747)1.000:0.025916216)1.000:0.020324995)0.982:0.014853655)0.000:0.012051980,(((GCF_000738435.1:0.201268583,GCF_000812665.2:0.193379357)1.000:0.064196820,((GCF_001908835.1:0.017949055,GCF_002850435.1:0.017170684)1.000:0.144718734,(GCF_001187845.1:0.084403036,(GCF_000155735.2:0.043186970,GCF_000155675.2:0.055292622)1.000:0.059381989)1.000:0.107287852)0.617:0.026690987)1.000:0.056817293,(GCF_001308265.1:0.191947895,(GCF_002407265.1:0.076552969,GCF_000819565.1:0.072087693)1.000:0.034018078)0.985:0.042572605)1.000:0.031477975)1.000:0.025948075)1.000:0.015612416)1.000:0.145442724)0.850:0.017074361)1.000:0.019398829)1.000:0.020364903)1.000:0.087529076)1.000:0.037004869)0.963:0.031323397,(GCF_002795805.1:0.131554015,GCF_002795825.1:0.073360644)1.000:0.501560303)1.000:0.035868617)0.844:0.032868606,((GCF_000175575.2:0.000235313,(GCF_000221025.1:0.0,GCF_001650235.2:0.0):0.000403621)1.000:0.133354603,(GCF_000214095.2:0.100743564,(GCF_000021485.1:0.0,GCF_000020825.1:0.0):0.074313836)1.000:0.162381820)1.000:0.258259605)0.910:0.021663636,(GCF_001953215.1:0.188937927,(((GCF_000828975.1:0.172675572,GCF_001688905.2:0.513046179)1.000:0.058107547,((GCF_000612685.1:0.091730292,((GCF_003058465.1:0.253842708,(GCF_000209655.1:0.121041152,(((GCF_000521505.1:0.039934070,GCF_000219915.2:0.044762981)1.000:0.087393009,(GCF_002984485.1:0.237234166,(GCF_000743945.1:0.209147737,(GCF_000226625.1:0.098667949,((GCF_002288245.1:0.000257297,(GCF_002288025.1:0.000650250,(GCF_002288205.1:0.000413482,((GCF_000276685.1:0.0,GCF_002288155.1:0.0):0.000319883,GCF_000185745.1:0.000282932)0.909:0.000322133)0.911:0.000419718)0.991:0.000557241)0.130:0.000201475,GCF_002288125.1:0.000244905)1.000:0.108312561)1.000:0.205401406)0.634:0.052891614)1.000:0.138779868)1.000:0.094010333,((GCF_002242175.1:0.017703482,(GCF_000967305.2:0.002372990,(GCF_002443155.1:0.004496370,GCF_001641975.2:0.002717153)0.119:0.001053326)1.000:0.009854255)1.000:0.103204363,GCF_002005365.1:0.241993634)0.998:0.047064267)0.991:0.040722914)1.000:0.046309464)1.000:0.046292977,(GCF_900089455.2:0.086274459,((GCF_001676725.1:0.057288887,((GCF_002119725.1:0.001750097,GCF_002119745.1:0.001892485)1.000:0.049805428,((GCF_001676745.1:0.000624306,GCF_001676705.1:0.001185662)1.000:0.029900349,(GCF_001704295.1:0.037607705,GCF_002119685.1:0.038629570)0.842:0.009274988)1.000:0.016633519)0.844:0.011139714)1.000:0.042864269,(GCF_002119665.1:0.059650313,((((GCF_002119705.1:0.002446985,GCF_001704355.1:0.001564227)1.000:0.003123862,(GCF_000318015.1:0.000117880,((((GCF_002859225.1:0.000000006,GCF_003186595.1:0.000048702)0.958:0.000320374,(GCF_003184465.1:0.000557482,GCF_000317955.1:0.000466458)0.521:0.000307259)1.000:0.002208444,(((GCF_000306945.1:0.000000006,((((((((GCF_001686505.1:0.0,GCF_001987095.1:0.0,GCF_002286375.1:0.0,GCF_001605445.1:0.0,GCF_001985325.1:0.0,GCF_002285955.1:0.0,GCF_001988515.1:0.0,GCF_001605485.1:0.0,GCF_001985225.1:0.0,GCF_001985365.1:0.0,GCF_001986175.1:0.0,GCF_001985045.1:0.0,GCF_001988175.1:0.0,GCF_002442715.1:0.0,GCF_001986155.1:0.0,GCF_001988255.1:0.0,GCF_002286315.1:0.0,GCF_003431345.1:0.0,GCF_001988315.1:0.0,GCF_001985945.1:0.0,GCF_002286075.1:0.0,GCF_001988615.1:0.0,GCF_001985505.1:0.0,GCF_001985965.1:0.0,GCF_001307745.1:0.0,GCF_001307565.1:0.0,GCF_001987795.1:0.0,GCF_001985485.1:0.0,GCF_001988215.1:0.0,GCF_002286115.1:0.0,GCF_001985285.1:0.0,GCF_001985165.1:0.0,GCF_001985705.1:0.0,GCF_001687405.1:0.0,GCF_001605115.1:0.0,GCF_002859825.1:0.0,GCF_001986855.1:0.0,GCF_001686445.1:0.0,GCF_001605035.1:0.0,GCF_001989215.1:0.0,GCF_001605385.1:0.0,GCF_002021795.1:0.0,GCF_001987595.1:0.0,GCF_001986415.1:0.0,GCF_001987475.1:0.0,GCF_001987155.1:0.0,GCF_001605405.1:0.0,GCF_001307725.1:0.0,GCF_001988635.1:0.0,GCF_001605135.1:0.0,GCF_001605195.1:0.0,GCF_001988895.1:0.0,GCF_001985805.1:0.0,GCF_002442695.1:0.0,GCF_002286135.1:0.0,GCF_001985865.1:0.0,GCF_001986715.1:0.0,GCF_001985005.1:0.0,GCF_001986815.1:0.0,GCF_001985205.1:0.0,GCF_001987815.1:0.0,GCF_900187345.1:0.0,GCF_001986635.1:0.0,GCF_001985585.1:0.0,GCF_001988075.1:0.0,GCF_900186845.1:0.0,GCF_001985905.1:0.0,GCF_001986005.1:0.0,GCF_001986335.1:0.0,GCF_001987115.1:0.0,GCF_001988755.1:0.0,GCF_001986615.1:0.0,GCF_001985665.1:0.0,GCF_001686545.1:0.0,GCF_001985105.1:0.0,GCF_001986215.1:0.0,GCF_001988115.1:0.0,GCF_001605425.1:0.0,GCF_001686585.1:0.0,GCF_001986045.1:0.0,GCF_001988035.1:0.0,GCF_002442755.1:0.0,GCF_001686625.1:0.0,GCF_002018515.1:0.0,GCF_002442815.1:0.0,GCF_001987255.1:0.0,GCF_001686485.1:0.0,GCF_001988235.1:0.0,GCF_001985305.1:0.0,GCF_001831395.1:0.0,GCF_002286335.1:0.0,GCF_001985405.1:0.0,GCF_001986515.1:0.0,GCF_001986875.1:0.0,GCF_002859745.1:0.0,GCF_002240475.1:0.0,GCF_002286295.1:0.0,GCF_001987975.1:0.0,GCF_001987215.1:0.0,GCF_001987495.1:0.0,GCF_001986595.1:0.0,GCF_001988295.1:0.0,GCF_001986675.1:0.0,GCF_001605055.1:0.0,GCF_001986255.1:0.0,GCF_001628735.1:0.0,GCF_002069155.1:0.0,GCF_001605365.1:0.0,GCF_001988675.1:0.0,GCF_002286355.1:0.0,GCF_001988195.1:0.0,GCF_001988355.1:0.0,GCF_002859645.1:0.0,GCF_001989055.1:0.0,GCF_001987275.1:0.0,GCF_001987235.1:0.0,GCF_001988655.1:0.0,GCF_001987135.1:0.0,GCF_001988475.1:0.0,GCF_001988575.1:0.0,GCF_002286015.1:0.0,GCF_001984945.1:0.0,GCF_001985725.1:0.0,GCF_900475665.1:0.0,GCF_002859685.1:0.0,GCF_001988155.1:0.0,GCF_001989295.1:0.0,GCF_001988875.1:0.0,GCF_001985125.1:0.0,GCF_001987575.1:0.0,GCF_001686365.1:0.0,GCF_001831455.1:0.0,GCF_001986755.1:0.0,GCF_001509915.1:0.0,GCF_001985625.1:0.0,GCF_001307525.1:0.0,GCF_001989175.1:0.0,GCF_001987035.1:0.0,GCF_001985245.1:0.0,GCF_001987355.1:0.0,GCF_002442635.1:0.0,GCF_001986275.1:0.0,GCF_001989035.1:0.0,GCF_001605345.1:0.0,GCF_001307625.1:0.0,GCF_001985525.1:0.0,GCF_001605215.1:0.0,GCF_002892665.1:0.0,GCF_001988855.1:0.0,GCF_001985545.1:0.0,GCF_001987635.1:0.0,GCF_001988015.1:0.0,GCF_001986655.1:0.0,GCF_001988835.1:0.0,GCF_001987875.1:0.0,GCF_001605525.1:0.0,GCF_001986355.1:0.0,GCF_001985645.1:0.0,GCF_001986775.1:0.0,GCF_001988135.1:0.0,GCF_001989095.1:0.0,GCF_001985145.1:0.0,GCF_002442675.1:0.0,GCF_001988275.1:0.0,GCF_002859625.1:0.0,GCF_001986085.1:0.0,GCF_001987675.1:0.0,GCF_001988375.1:0.0,GCF_002442615.1:0.0,GCF_001988995.1:0.0,GCF_001307645.1:0.0,GCF_001985425.1:0.0,GCF_001988095.1:0.0,GCF_001985385.1:0.0,GCF_002240495.1:0.0,GCF_001605585.1:0.0,GCF_001987895.1:0.0,GCF_001987455.1:0.0,GCF_001605255.1:0.0,GCF_001984985.1:0.0,GCF_001987055.1:0.0,GCF_001605545.1:0.0,GCF_001985985.1:0.0,GCF_001985925.1:0.0,GCF_001986475.1:0.0,GCF_002286175.1:0.0,GCF_001987075.1:0.0,GCF_001605665.1:0.0,GCF_001605645.1:0.0,GCF_001985565.1:0.0,GCF_001686465.1:0.0,GCF_001986455.1:0.0,GCF_002068975.1:0.0,GCF_001985065.1:0.0,GCF_001987655.1:0.0,GCF_001987855.1:0.0,GCF_001605295.1:0.0,GCF_002240435.1:0.0,GCF_001987735.1:0.0,GCF_002286055.1:0.0,GCF_001605605.1:0.0,GCF_001986895.1:0.0,GCF_001985885.1:0.0,GCF_001605235.1:0.0,GCF_001605565.1:0.0,GCF_001307685.1:0.0,GCF_001987995.1:0.0,GCF_001986795.1:0.0,GCF_002068675.1:0.0,GCF_001987935.1:0.0,GCF_002310915.1:0.0,GCF_002859205.1:0.0,GCF_001984925.1:0.0,GCF_001989275.1:0.0,GCF_002286035.1:0.0,GCF_001987775.1:0.0,GCF_001988455.1:0.0,GCF_001986065.1:0.0,GCF_001987175.1:0.0,GCF_001985685.1:0.0,GCF_002859585.1:0.0,GCF_001988735.1:0.0,GCF_001986695.1:0.0,GCF_002286095.1:0.0,GCF_001307705.1:0.0,GCF_001986975.1:0.0,GCF_001987015.1:0.0,GCF_001986555.1:0.0,GCF_001987515.1:0.0,GCF_001987415.1:0.0,GCF_001988815.1:0.0,GCF_001986735.1:0.0,GCF_002892705.1:0.0,GCF_001986955.1:0.0,GCF_001986535.1:0.0,GCF_002859805.1:0.0,GCF_001605075.1:0.0,GCF_001986995.1:0.0,GCF_001985025.1:0.0,GCF_001985265.1:0.0,GCF_001985465.1:0.0,GCF_001986235.1:0.0,GCF_001984965.1:0.0,GCF_001986495.1:0.0,GCF_000193595.2:0.0,GCF_001985745.1:0.0,GCF_001987395.1:0.0,GCF_001987835.1:0.0,GCF_001987335.1:0.0,GCF_001987755.1:0.0,GCF_002442795.1:0.0,GCF_002442775.1:0.0,GCF_001988695.1:0.0,GCF_002859605.1:0.0,GCF_002892685.1:0.0,GCF_001986295.1:0.0,GCF_001988915.1:0.0,GCF_001985605.1:0.0,GCF_002442655.1:0.0,GCF_001986575.1:0.0,GCF_001987535.1:0.0,GCF_002859725.1:0.0,GCF_001985765.1:0.0,GCF_001989155.1:0.0,GCF_001605685.1:0.0,GCF_001988335.1:0.0,GCF_002285995.1:0.0,GCF_001986435.1:0.0,GCF_001988715.1:0.0,GCF_002859565.1:0.0,GCF_000193615.2:0.0,GCF_002286155.1:0.0,GCF_001987295.1:0.0,GCF_001989255.1:0.0,GCF_001013565.1:0.0,GCF_001307665.1:0.0,GCF_001986835.1:0.0,GCF_001307585.1:0.0,GCF_001989015.1:0.0,GCF_001987375.1:0.0,GCF_001605155.1:0.0,GCF_001987915.1:0.0,GCF_001987195.1:0.0,GCF_001987615.1:0.0,GCF_001605465.1:0.0,GCF_001987435.1:0.0,GCF_001988555.1:0.0,GCF_001989335.1:0.0,GCF_001989075.1:0.0,GCF_001987695.1:0.0,GCF_002859705.1:0.0,GCF_001988395.1:0.0,GCF_002240515.1:0.0,GCF_001985845.1:0.0,GCF_001986915.1:0.0,GCF_001985785.1:0.0,GCF_001989115.1:0.0,GCF_001605505.1:0.0,GCF_001986105.1:0.0,GCF_001987315.1:0.0,GCF_002442735.1:0.0,GCF_001988495.1:0.0,GCF_001988435.1:0.0,GCF_001985345.1:0.0,GCF_001989135.1:0.0,GCF_001988775.1:0.0,GCF_002859765.1:0.0,GCF_001988055.1:0.0,GCF_001686425.1:0.0,GCF_001987955.1:0.0,GCF_001986195.1:0.0,GCF_001986315.1:0.0,GCF_001987555.1:0.0,GCF_001986025.1:0.0,GCF_001988535.1:0.0,GCF_001605095.1:0.0,GCF_001831435.1:0.0,GCF_001985445.1:0.0,GCF_001988595.1:0.0,GCF_002859665.1:0.0,GCF_001989235.1:0.0,GCF_001989315.1:0.0,GCF_001987715.1:0.0,GCF_001605175.1:0.0,GCF_001988415.1:0.0,GCF_001988795.1:0.0):0.000000006,GCF_001686565.1:0.000000005)0.000:0.000000006,(GCF_002892745.1:0.000000006,(GCF_001986375.1:0.0,GCF_001686525.1:0.0,GCF_001686605.1:0.0):0.000048714)0.000:0.000000006)0.000:0.000000006,(GCF_001985085.1:0.000000006,(GCF_000212975.1:0.0,GCF_001605275.1:0.0):0.000048714)0.000:0.000000005)1.000:0.000000006,(GCF_001509895.1:0.000048715,(GCF_001686405.1:0.0,GCF_002859785.1:0.0):0.000000006)0.000:0.000000006)0.000:0.000000005,(GCF_001985825.1:0.000097448,GCF_000195715.1:0.000000006)0.373:0.000000006)0.000:0.000000006,((GCF_002285975.1:0.000048714,(GCF_001986935.1:0.000048718,(GCF_002892725.1:0.000048714,GCF_001307605.1:0.000048714)0.000:0.000000006)0.683:0.000000006)0.733:0.000000006,GCF_001605625.1:0.000048715)0.000:0.000000006)0.000:0.000000006,((GCF_002892765.1:0.000000006,GCF_001989195.1:0.000000005)0.000:0.000000006,(GCF_000812165.1:0.0,GCF_001687385.1:0.0,GCF_001831415.1:0.0):0.000048720)0.923:0.000048712)0.981:0.000194933)1.000:0.001513565,((GCF_900475845.1:0.0,GCF_000195695.1:0.0,GCF_002859965.1:0.0,GCF_003186305.1:0.0,GCF_003186225.1:0.0,GCF_001704255.1:0.0,GCF_003186285.1:0.0,GCF_003186765.1:0.0):0.000000006,GCF_003186265.1:0.000048714)1.000:0.001028353)0.265:0.000274304,(((GCF_000195675.1:0.0,GCF_001559055.1:0.0):0.000484691,(GCF_000829175.1:0.000048725,(GCF_003184485.1:0.000000006,GCF_003186685.1:0.000097421)0.771:0.000048696)0.954:0.000197764)0.555:0.000035230,(GCF_003186205.1:0.000286282,GCF_000317935.1:0.001788593)0.731:0.000072253)0.000:0.000000006)0.975:0.000776848)1.000:0.003466669,GCF_003186185.1:0.000271855)1.000:0.002837905)1.000:0.006454737)1.000:0.043130875,((GCF_002860045.1:0.000736075,GCF_900078695.1:0.000581148)1.000:0.059000304,((GCF_001698185.1:0.009822036,((GCF_001078275.1:0.0,GCF_900186895.1:0.0):0.000373502,GCF_001078295.1:0.000402725)1.000:0.011093952)1.000:0.010864092,((GCF_000765395.1:0.000697259,((GCF_002860025.1:0.0,GCF_002859985.1:0.0,GCF_002859845.1:0.0,GCF_003184445.1:0.0,GCF_002859885.1:0.0,GCF_002859865.1:0.0,GCF_000341485.2:0.0,GCF_002859905.1:0.0,GCF_001704215.1:0.0,GCF_002859945.1:0.0,GCF_000341465.2:0.0,GCF_002860005.1:0.0,GCF_003186245.1:0.0):0.000000006,GCF_000612485.1:0.000000005)0.792:0.000000006)1.000:0.051581071,GCF_000070465.1:0.059163621)0.487:0.012263076)1.000:0.021516726)1.000:0.025700965)1.000:0.013819498,((GCF_002902905.1:0.024297138,((GCF_001558755.2:0.009408922,((GCF_001559195.1:0.001043845,(GCF_000758265.1:0.001190401,(GCF_001457475.1:0.0,GCF_900475575.1:0.0):0.001611220)0.964:0.000748703)1.000:0.007148998,(GCF_001514355.1:0.001465155,(GCF_001051055.1:0.001611047,GCF_001558915.1:0.001664562)0.357:0.000353977)1.000:0.007414486)0.998:0.003544429)1.000:0.014185595,((GCF_002205315.1:0.021612264,(GCF_000165835.1:0.015100752,(GCF_001971645.1:0.001653898,GCF_000783435.2:0.000745792)1.000:0.019241955)1.000:0.008304870)0.830:0.005601446,(GCF_002966795.1:0.027889480,GCF_002812705.1:0.034908773)1.000:0.011736494)1.000:0.011716721)1.000:0.013404332)1.000:0.029498011,GCF_000067205.1:0.055539083)0.162:0.007289808)0.846:0.010395508)1.000:0.014286258)1.000:0.016692119)1.000:0.016443054)1.000:0.021906975)1.000:0.071414671,((((((((GCF_002162015.1:0.001343875,(GCF_000009125.1:0.000654752,((GCF_002894285.1:0.000393969,(GCF_002220465.1:0.000000006,(GCF_001879565.1:0.000000006,GCF_001891105.1:0.000049142)0.963:0.000196583)0.506:0.000196536)1.000:0.001333246,(GCF_001663415.1:0.000534041,(GCF_001708525.1:0.000163500,(GCF_002155245.1:0.000000006,GCF_001887535.1:0.000393219)1.000:0.000820300)0.994:0.000641477)1.000:0.000823889)0.581:0.000299994)0.975:0.000736703)1.000:0.016797429,((GCF_002549815.1:0.007737561,((GCF_001587155.1:0.000000006,(GCF_000215325.1:0.000000005,GCF_001587135.1:0.000098360)0.925:0.000049175)1.000:0.004628882,(GCF_002501565.1:0.000099554,GCF_001299555.1:0.000000006)1.000:0.005426115)1.000:0.003615653)1.000:0.016755993,(GCF_001586135.1:0.002156203,GCF_000283475.1:0.003116559)1.000:0.018282241)0.600:0.004943149)1.000:0.022006359,((GCF_000954135.1:0.010743580,(GCF_001628775.1:0.001516049,GCF_002393485.1:0.001642817)1.000:0.004610668)1.000:0.021491696,((GCF_001663855.1:0.006086624,GCF_001653935.1:0.004303417)1.000:0.022197195,(GCF_000020205.1:0.017713682,GCF_000023425.1:0.017032409)1.000:0.016161113)1.000:0.015491625)1.000:0.020957741)1.000:0.041692977,(((GCF_001854305.1:0.000698008,(GCF_001854285.1:0.000837487,GCF_001854325.1:0.000684599)0.089:0.000238115)1.000:0.041685825,(GCF_000832305.1:0.063743176,((GCF_000203875.1:0.034346190,(GCF_002011925.2:0.013253865,(GCF_000219215.1:0.008699511,GCF_000009285.1:0.006422570)1.000:0.006519609)1.000:0.016595395)0.960:0.010964130,(GCF_000196015.1:0.001873716,GCF_002944765.1:0.001111801)1.000:0.059235951)0.995:0.009386947)0.967:0.009348434)1.000:0.012561823,GCF_001281465.1:0.041406865)1.000:0.032244253)1.000:0.033740398,(GCF_003339525.1:0.310292642,(GCF_003065365.1:0.088838327,(GCF_003261295.1:0.089117058,(((GCF_900095205.1:0.065326872,(GCF_000019745.1:0.052661977,GCF_900095215.1:0.052763873)1.000:0.011726728)1.000:0.011551706,(((GCF_001874565.1:0.0,GCF_001874545.1:0.0):0.003399152,(GCF_000016345.1:0.000773015,GCF_001874585.1:0.002069753)0.977:0.002249967)1.000:0.054343142,(GCF_000973625.1:0.041415221,(GCF_900095165.1:0.035136728,(GCF_000342265.1:0.029372757,GCF_900095175.1:0.035281857)0.381:0.005583619)1.000:0.010142045)1.000:0.046217561)0.992:0.015042874)0.991:0.013625590,(GCF_900096765.1:0.062090478,GCF_900095195.1:0.086497282)0.664:0.014202552)1.000:0.044893704)1.000:0.069223054)1.000:0.182219684)1.000:0.160823845)0.727:0.014535804,((GCF_000198775.1:0.128182104,(((((GCF_000959725.1:0.0,GCF_002208175.1:0.0):0.003175305,(GCF_002393425.1:0.003319150,GCF_000194745.1:0.004028416)0.366:0.000892207)1.000:0.033316887,((GCF_000022645.2:0.000098860,GCF_000960995.1:0.000000006)1.000:0.016193073,(GCF_001411805.1:0.001001119,GCF_000835205.1:0.001672706)1.000:0.011467880)1.000:0.016874081)1.000:0.021086064,((((GCF_001718415.1:0.001865000,GCF_000755725.1:0.001378900)1.000:0.015219910,((GCF_001718955.1:0.016528141,(GCF_002097715.1:0.010737140,(GCF_001718655.1:0.004525668,(GCF_001718355.1:0.004110204,(GCF_001718975.1:0.002995139,(GCF_001718695.1:0.005661590,(GCF_001718855.1:0.002970043,GCF_000959245.1:0.002958052)0.720:0.000584864)0.467:0.000575965)1.000:0.003154830)1.000:0.004284948)1.000:0.005550873)1.000:0.007626697)1.000:0.008697721,(((((GCF_001718835.1:0.004031940,((GCF_002407525.2:0.0,GCF_001411495.1:0.0,GCF_002209085.2:0.0):0.003225142,GCF_001718395.1:0.003364476)0.999:0.001893174)1.000:0.004646908,((GCF_000012945.1:0.012965977,(GCF_001718575.1:0.006074710,GCF_001029145.1:0.005996529)0.321:0.001766308)1.000:0.003621394,GCF_001718555.1:0.010752287)0.583:0.002195530)1.000:0.003738505,(((GCF_000019505.1:0.002564884,((GCF_001999825.1:0.002379526,(GCF_002007585.1:0.001007579,(GCF_000203955.1:0.000049559,GCF_000014085.1:0.000000006)1.000:0.002028119)0.986:0.000741875)0.481:0.000346834,(GCF_001999785.1:0.002166706,GCF_003076415.1:0.002810688)0.375:0.000501033)0.900:0.000409675)1.000:0.004418764,(((GCF_001718895.1:0.000790849,GCF_001999885.1:0.000798054)0.000:0.000084184,(((GCF_001606115.1:0.000685410,((GCF_001606135.1:0.000538672,GCF_001484665.1:0.000552585)0.951:0.000354123,GCF_000755805.1:0.000969295)0.253:0.000117604)0.461:0.000152981,GCF_000236215.2:0.000695997)0.221:0.000150195,GCF_000009485.1:0.001310797)0.860:0.000199757)1.000:0.004171938,GCF_001522585.2:0.010801063)0.326:0.001617692)1.000:0.004355011,(GCF_000701165.1:0.012046363,GCF_001718535.1:0.005927503)0.981:0.002717758)0.999:0.003131158)0.997:0.003284526,(GCF_001742165.1:0.015341957,(GCF_003330765.1:0.015587357,(GCF_003233675.1:0.007711061,(GCF_002356275.1:0.004898966,GCF_001028665.1:0.005937569)1.000:0.003432896)1.000:0.003636012)0.997:0.003051577)0.982:0.002300647)0.990:0.003378127,((GCF_003366075.1:0.014156581,((((GCF_001524645.2:0.005725072,GCF_001523915.2:0.007618424)0.871:0.001629654,(GCF_001718315.1:0.006532512,GCF_001718335.1:0.006780936)0.999:0.002474498)0.996:0.003238627,((GCF_001718495.1:0.002485704,(((GCF_000959445.1:0.0,GCF_003019945.1:0.0):0.001275530,((GCF_001718915.1:0.001070550,GCF_001718775.1:0.000814972)0.789:0.000317993,GCF_001718815.1:0.001297656)0.921:0.000256327)0.419:0.000259579,GCF_000262695.1:0.001254821)0.990:0.000927468)1.000:0.018040238,(GCF_000764955.1:0.001219284,GCF_001718795.1:0.001572891)1.000:0.012856194)0.998:0.003680435)0.933:0.001893834,((GCF_000959545.1:0.0,GCF_000203915.1:0.0):0.003520784,GCF_000019925.1:0.003128143)1.000:0.009591501)0.976:0.002350232)0.943:0.002906714,GCF_000292915.1:0.012270911)1.000:0.006088400)1.000:0.009971945)1.000:0.009584820)1.000:0.005164624,((GCF_000959505.1:0.000049660,GCF_000974835.2:0.000000006)1.000:0.017979262,(((GCF_000959525.1:0.0,GCF_003019965.1:0.0):0.000903413,GCF_001718755.1:0.000935972)1.000:0.002184670,((GCF_000010545.1:0.0,GCF_000018505.1:0.0):0.001510928,(GCF_000756005.1:0.000099253,GCF_001718995.1:0.000099179)1.000:0.002478091)0.692:0.001055343)1.000:0.014131785)0.931:0.004700182)1.000:0.018240222,(GCF_001718875.1:0.048917283,((((GCF_001522135.2:0.0,GCF_000959365.1:0.0):0.001514686,(GCF_000755985.1:0.0,GCF_001522105.2:0.0):0.001073307)1.000:0.007762834,(GCF_001523745.2:0.008694510,GCF_001522635.2:0.007808673)1.000:0.006257973)1.000:0.012936121,((GCF_001532025.2:0.000326016,(GCF_001524445.2:0.000762414,GCF_001524625.2:0.001048154)0.699:0.000357989)1.000:0.017487499,(((GCF_000385525.1:0.0,GCF_002386205.1:0.0):0.001260914,(GCF_000959325.1:0.0,GCF_001513745.1:0.0):0.001672368)1.000:0.011475536,((((GCF_000959605.1:0.000000006,GCF_001718635.1:0.000000006)1.000:0.000744464,((GCF_000808035.2:0.0,GCF_001718295.1:0.0):0.000148663,(GCF_000567905.1:0.0,GCF_001718615.1:0.0,GCF_003020185.1:0.0):0.000148687)0.969:0.000247704)0.994:0.000820564,((GCF_000764595.1:0.0,GCF_001718595.1:0.0):0.000265031,(GCF_000567945.1:0.000202959,(GCF_000706745.1:0.000198278,(GCF_003020025.1:0.000099124,((GCF_000567925.1:0.0,GCF_000959425.1:0.0,GCF_000012365.1:0.0):0.000297399,GCF_000765375.1:0.000049553)0.872:0.000099129)0.774:0.000049527)0.889:0.000143958)0.858:0.000198270)1.000:0.001347860)1.000:0.010754709,(((((GCF_001975145.1:0.0,GCF_000439695.1:0.0,GCF_000755765.1:0.0,GCF_000583835.1:0.0,GCF_001975125.1:0.0):0.000951671,((GCF_001887575.1:0.0,GCF_000755965.1:0.0,GCF_001887555.1:0.0,GCF_000756065.1:0.0):0.000875195,(GCF_001318245.1:0.000846702,(GCF_000959305.1:0.0,GCF_000015905.1:0.0):0.000641898)0.942:0.000255525)0.842:0.000110636)0.928:0.000202280,((((GCF_000511895.1:0.000744424,(GCF_000770515.1:0.000445182,(GCF_000770455.1:0.0,GCF_000770535.1:0.0):0.000546983)0.966:0.000338738)0.193:0.000065966,GCF_000764575.1:0.000822223)0.412:0.000091945,(GCF_000757015.2:0.000466577,(GCF_002860065.1:0.000056168,((GCF_000756145.1:0.0,GCF_000015925.1:0.0,GCF_000756125.1:0.0):0.000056126,GCF_000294635.1:0.000042970)0.810:0.000148668)0.987:0.000469000)0.822:0.000157022)0.720:0.000061539,(((GCF_001975085.1:0.0,GCF_001975105.1:0.0):0.000614165,(((GCF_001695715.1:0.0,GCF_001695735.1:0.0):0.000542223,((GCF_001277895.1:0.0,GCF_001277875.1:0.0):0.000477187,((((GCF_000011545.1:0.000000005,GCF_000959285.1:0.000000006)0.996:0.000563721,(((((GCF_001277975.1:0.000514439,GCF_000953095.1:0.000279492)0.812:0.000180759,(GCF_000954175.1:0.000265287,GCF_000755925.1:0.000677177)0.927:0.000229143)0.777:0.000073449,GCF_000756185.1:0.000359566)0.770:0.000102676,((((GCF_000260515.1:0.0,GCF_000959125.1:0.0,GCF_000756085.1:0.0):0.000191638,((GCF_000959145.1:0.0,GCF_000755825.1:0.0):0.000064882,((GCF_002110945.1:0.000198177,GCF_002111045.1:0.000248074)0.865:0.000099129,(((GCF_002111085.1:0.0,GCF_000959265.1:0.0):0.000324774,(GCF_002111165.1:0.000049565,(GCF_002111145.1:0.000198274,((GCF_002111005.1:0.0,GCF_002111245.1:0.0,GCF_002111305.1:0.0,GCF_001885195.1:0.0):0.000000006,(GCF_002111345.1:0.000000006,(GCF_002111325.1:0.000148697,((GCF_002111265.1:0.0,GCF_002111025.1:0.0):0.000000006,GCF_002110965.1:0.000049558)0.000:0.000000005)0.920:0.000099121)0.887:0.000148690)0.772:0.000049569)0.795:0.000049552)0.909:0.000170970)0.829:0.000148680,(GCF_002111105.1:0.0,GCF_002111205.1:0.0):0.000121387)0.795:0.000076944)0.998:0.000629595)0.562:0.000148792)0.914:0.000199214,(GCF_000755905.1:0.000053639,GCF_000755945.1:0.000293360)0.969:0.000299103)0.746:0.000103397,(GCF_000012785.1:0.000099093,GCF_000757035.2:0.000347105)0.726:0.000051044)0.935:0.000230611)0.378:0.000109114,((GCF_000511915.1:0.0,GCF_000521645.1:0.0,GCF_000520895.1:0.0):0.000446488,GCF_000959205.1:0.000644758)0.731:0.000055333)0.943:0.000273447)0.061:0.000052629,GCF_001975065.1:0.000573590)0.882:0.000199875,GCF_000959345.1:0.000464308)0.507:0.000099795)0.869:0.000121652)0.806:0.000099188,(GCF_000959225.1:0.000545977,GCF_002111365.1:0.000546378)0.947:0.000244061)0.797:0.000084208)0.260:0.000169976,(GCF_000959185.1:0.000926273,((GCF_002843645.1:0.0,GCF_000756165.1:0.0):0.000501436,GCF_000770495.1:0.000788949)0.641:0.000169918)0.394:0.000211013)0.772:0.000109439)0.727:0.000036985)0.788:0.000049891,(GCF_000770395.1:0.001106281,((((GCF_000755885.1:0.0,GCF_000959485.1:0.0,GCF_000755865.1:0.0):0.000000006,((GCF_000959625.1:0.0,GCF_000756025.1:0.0):0.000049561,((GCF_002346205.1:0.0,GCF_000755785.1:0.0,GCF_002346045.1:0.0):0.000000006,GCF_000011705.1:0.000000006)0.000:0.000000006)0.848:0.000049561)0.000:0.000000005,(GCF_000755845.1:0.000049561,(((GCF_000762285.1:0.0,GCF_000015625.1:0.0):0.000000006,(GCF_000959405.1:0.000099126,(GCF_000959165.1:0.0,GCF_000015605.1:0.0):0.000049561)0.000:0.000000006)0.000:0.000000006,(GCF_002346165.1:0.000000006,(GCF_002346065.1:0.0,GCF_002345985.1:0.0,GCF_002346185.1:0.0,GCF_002346145.1:0.0,GCF_002346025.1:0.0,GCF_002346125.1:0.0,GCF_002346105.1:0.0,GCF_002346085.1:0.0,GCF_002346005.1:0.0):0.000000006)0.839:0.000049564)0.931:0.000099145)0.000:0.000000006)0.000:0.000000005,(GCF_000959465.1:0.0,GCF_000015465.1:0.0):0.000247859)1.000:0.001179743)0.881:0.000097749)0.747:0.000044312,(GCF_002111385.1:0.000514290,GCF_002111125.1:0.000425940)0.938:0.000247328)1.000:0.013341707)0.420:0.003306023)1.000:0.009160908)0.955:0.004910516)1.000:0.011571673)1.000:0.011723274)1.000:0.014768765)1.000:0.020807547,(((GCF_001577465.1:0.002248924,GCF_001557535.1:0.001999733)1.000:0.089402515,(GCF_000402035.1:0.031798763,(GCF_000828875.1:0.005005160,GCF_000236065.1:0.003319007)1.000:0.032787876)1.000:0.026347479)1.000:0.026918240,(((GCF_001865575.1:0.027333415,GCF_000092885.1:0.017985385)1.000:0.021039043,((GCF_003330745.1:0.029833220,((GCF_003330785.1:0.002720176,GCF_001293045.1:0.002748186)1.000:0.015522421,(GCF_000148685.1:0.023565004,(GCF_000300095.1:0.003756343,GCF_000176935.3:0.004593594)1.000:0.017451947)1.000:0.008905106)0.235:0.004668401)0.998:0.007930545,(GCF_003330825.1:0.032132318,((GCF_003368325.1:0.016132045,(GCF_001634365.1:0.012767479,GCF_000961515.1:0.018222677)0.673:0.003913412)1.000:0.010255849,(GCF_000020125.1:0.020094845,((GCF_000756045.1:0.0,GCF_000013645.1:0.0):0.017767881,GCF_002278075.1:0.015782308)0.999:0.004954690)1.000:0.005085738)1.000:0.005712634)1.000:0.009434970)1.000:0.016888087)1.000:0.020130005,((GCF_000020045.1:0.030537151,((GCF_000522545.2:0.007395807,(GCF_001611015.1:0.000976241,(GCF_002902945.1:0.000000006,GCF_001449005.1:0.000000006)1.000:0.001617200)1.000:0.008034321)1.000:0.005776983,(GCF_002902925.1:0.008857638,(GCF_002902965.1:0.004435072,GCF_003330805.1:0.004045123)1.000:0.008384435)1.000:0.005200912)1.000:0.016066501)1.000:0.024238407,GCF_001922345.1:0.062765784)0.875:0.010266462)1.000:0.014869541)1.000:0.018209100)1.000:0.026999835)1.000:0.043934115,((GCF_001465545.3:0.043522358,(((((GCF_000814845.2:0.0,GCF_900187205.1:0.0):0.010409372,GCF_000972785.3:0.010756154)1.000:0.016950675,(GCF_000934605.2:0.022972170,GCF_001029105.3:0.021796583)1.000:0.007417559)1.000:0.012438115,(GCF_000767615.3:0.000258839,(GCF_001636275.1:0.000849581,(GCF_000604065.3:0.000746867,(GCF_000504585.2:0.000302991,GCF_000590495.2:0.000499683)0.952:0.000356621)0.375:0.000219400)0.109:0.000227769)1.000:0.031992294)0.958:0.005673225,(GCF_000815105.2:0.030552585,(GCF_002951195.1:0.000713990,(GCF_001465595.2:0.001044674,((GCF_001010785.2:0.0,GCF_000826965.5:0.0):0.000000006,GCF_001027265.1:0.000049477)1.000:0.001038783)0.187:0.000436476)1.000:0.032116951)0.483:0.005369383)1.000:0.012461016)1.000:0.064303515,(GCF_001017775.3:0.0,GCF_001931675.1:0.0):0.161633245)1.000:0.026150178)1.000:0.036218031)1.000:0.026631729,(((GCF_002128345.1:0.000000006,GCF_002127965.1:0.000049471)1.000:0.294459461,(((GCF_001267925.1:0.025297274,GCF_002257565.1:0.039351060)1.000:0.048395599,(((GCF_001584205.1:0.000000006,GCF_001584165.1:0.000271420)1.000:0.041175507,((GCF_000221045.1:0.013999040,GCF_001584145.1:0.014022479)1.000:0.017361781,((GCF_001584185.1:0.003533918,GCF_001584225.1:0.003890066)1.000:0.021172984,GCF_000786695.1:0.046133359)0.788:0.008268215)1.000:0.013500671)1.000:0.056098107,(GCF_000026125.1:0.051461376,(GCF_000013625.1:0.047940840,GCF_900130075.1:0.052273249)0.998:0.026895650)1.000:0.086837401)1.000:0.041509599)1.000:0.040610469,(GCF_002025725.1:0.032085891,(GCF_001483945.1:0.023640695,(GCF_001721865.1:0.001802844,(GCF_000143225.1:0.000000006,GCF_001040945.1:0.000048748)1.000:0.002069620)1.000:0.012908116)1.000:0.025937129)1.000:0.042691480)0.000:0.019856872)0.876:0.019389047,((GCF_003143515.1:0.054980549,(GCF_001941825.1:0.042638576,GCF_001412595.2:0.035458826)1.000:0.026437738)1.000:0.032635181,((GCF_001191005.1:0.051318039,(GCF_003028855.1:0.012266164,GCF_003293715.1:0.009680133)1.000:0.039013808)1.000:0.028004116,(GCF_002752675.1:0.070898055,(GCF_000723165.1:0.042807452,(GCF_001865675.1:0.008885807,(GCF_002002885.1:0.010415981,GCF_002327145.1:0.014665546)1.000:0.006762392)1.000:0.036433042)1.000:0.046236736)1.000:0.037441784)1.000:0.017665034)1.000:0.033639867)1.000:0.074792974)1.000:0.034168111,((GCF_000092605.1:0.058288121,GCF_002028405.1:0.046484535)1.000:0.151180993,(((((GCF_001477625.1:0.116426792,(GCF_001653795.1:0.050575700,GCF_001483865.1:0.051721051)1.000:0.032546159)1.000:0.032098466,(GCF_003100395.1:0.097088778,GCF_002222655.1:0.123091676)0.876:0.021462134)1.000:0.016995658,((GCF_000284255.1:0.090538509,(GCF_002762215.1:0.0,GCF_002116905.1:0.0):0.094927376)0.469:0.012900348,(GCF_000015725.1:0.100561924,GCF_000019785.1:0.101151802)1.000:0.018552328)0.937:0.011324344)1.000:0.014043437,GCF_001017435.1:0.095565497)1.000:0.027982792,(((GCF_000828915.1:0.038170502,GCF_000828895.1:0.048642677)1.000:0.106484287,(GCF_000263795.2:0.065971688,(GCF_001761385.1:0.123859213,GCF_001713375.1:0.050304713)1.000:0.034184496)1.000:0.027858429)1.000:0.026565039,(GCF_000477435.1:0.349496045,((((GCF_001577265.1:0.058903698,((GCF_000463015.1:0.012745506,GCF_000023345.1:0.009903542)1.000:0.016431949,(GCF_000184745.1:0.025311886,(GCF_003019815.1:0.019624113,GCF_002291405.1:0.023015861)1.000:0.008571704)1.000:0.009493391)1.000:0.017940108)1.000:0.052019524,(GCF_001955695.1:0.077178015,((GCF_000015505.1:0.076422509,GCF_000013865.1:0.058203473)1.000:0.073569417,((GCF_001412535.1:0.070742341,GCF_001412575.1:0.129011742)1.000:0.070138772,(GCF_001955715.1:0.100209060,(GCF_000013605.1:0.117365602,GCF_001955735.1:0.128768248)1.000:0.041818849)1.000:0.027190035)0.984:0.021987541)0.998:0.019197344)1.000:0.020005625)1.000:0.020500519,(GCF_001580455.1:0.060197898,GCF_000215705.1:0.053034926)1.000:0.031547847)0.458:0.007829638,((GCF_002158865.1:0.111740768,(GCF_003008535.1:0.079455160,GCF_001262075.1:0.178906008)1.000:0.030263760)1.000:0.023542277,(((GCF_000176855.2:0.012272714,(GCF_000015325.1:0.000000006,GCF_002441975.1:0.000048665)1.000:0.013143864)1.000:0.046732717,((GCF_000015565.1:0.087794339,((GCF_002176815.1:0.022633211,(GCF_002157165.1:0.011126163,(GCF_002157145.1:0.006042826,(GCF_002157185.1:0.0,GCF_002157125.1:0.0):0.005594982)1.000:0.007525161)1.000:0.021758970)1.000:0.030147860,(GCF_001714725.1:0.047048741,GCF_000302535.1:0.040717628)1.000:0.013857619)1.000:0.018339981)1.000:0.020212394,GCF_003008595.1:0.135441768)1.000:0.018860797)0.929:0.012501876,(((GCF_003013695.1:0.043356813,GCF_003008575.1:0.061148289)1.000:0.028713737,((GCF_000204645.1:0.000575246,GCF_000179015.2:0.000547175)1.000:0.043397494,(GCF_000015545.1:0.005268902,(GCF_002214645.1:0.004028859,GCF_000022305.1:0.005063427)0.996:0.003530634)1.000:0.051330017)0.922:0.013734590)1.000:0.014692463,((GCF_001753225.1:0.010684243,(GCF_000018665.1:0.002273075,(GCF_001886655.1:0.002298417,GCF_000214395.1:0.002291541)0.971:0.001253458)1.000:0.009820413)1.000:0.036405213,(GCF_002056725.1:0.096230034,(GCF_000739375.1:0.011778222,(GCF_001406795.1:0.002470663,GCF_000093145.3:0.002387927)1.000:0.009220794)1.000:0.045564291)1.000:0.035644669)1.000:0.051387985)1.000:0.011780536)1.000:0.021912208)0.864:0.012871674)0.999:0.011214808)0.980:0.010350179)1.000:0.041134881)1.000:0.040562470)1.000:0.043318716)1.000:0.018842923)0.952:0.016025057)1.000:0.029481999,(((((((GCF_001183865.1:0.149342993,((GCF_000093025.1:0.111613752,GCF_000023705.1:0.091653932)1.000:0.063947951,(GCF_000953015.1:0.128235655,GCF_000981505.1:0.343382864)0.883:0.039073440)1.000:0.067188810)1.000:0.102356491,(GCF_000183115.1:0.006705311,GCF_000023745.1:0.005260987)1.000:0.090275834)1.000:0.049243351,GCF_000013705.1:0.126434623)1.000:0.157033013,((GCF_000025705.1:0.129701987,GCF_000145255.1:0.219719740)1.000:0.092964035,(GCF_000297055.2:0.184163839,(GCF_002162035.1:0.223719233,((GCF_000355765.4:0.113965794,(GCF_000619905.2:0.113276218,GCF_000196355.1:0.169724207)0.806:0.035348288)1.000:0.059910766,((GCF_000219585.1:0.120532779,(GCF_000175095.2:0.034941267,GCF_001455205.1:0.031324534)1.000:0.144149382)1.000:0.135444671,(GCF_001007935.1:0.219626707,(GCF_000009145.1:0.122548195,GCF_000014765.1:0.132007064)1.000:0.170937194)1.000:0.070744727)1.000:0.146489481)1.000:0.126866070)0.245:0.038494806)1.000:0.044386254)0.682:0.020377136)1.000:0.068447587,((GCF_001808185.1:0.102008580,GCF_000969645.2:0.280894740)1.000:0.078174634,(((GCF_000283535.1:0.079599188,(GCF_002848345.1:0.031507431,((GCF_003325475.1:0.002197421,GCF_003325495.1:0.001533966)1.000:0.029579291,((GCF_002735945.1:0.002453485,GCF_000007705.1:0.002311641)1.000:0.020220111,(GCF_002952135.1:0.008508534,GCF_001855275.1:0.007390196)1.000:0.015636202)0.397:0.007482195)1.000:0.012172245)1.000:0.059170889)1.000:0.034218376,(GCF_002892535.1:0.503239911,(GCF_000600005.1:0.188915198,(GCF_002951955.1:0.193519973,((GCF_900475905.1:0.080442292,GCF_002951835.1:0.096950996)1.000:0.109056973,(GCF_900187105.1:0.175978600,((GCF_900187305.1:0.076138184,GCF_900086555.1:0.114563360)1.000:0.046414321,((GCF_002237445.1:0.121641259,(GCF_003351545.1:0.007904676,((GCF_900475815.1:0.0,GCF_000818035.1:0.0):0.012534187,GCF_003351685.1:0.009186896)0.455:0.003520236)1.000:0.092322714)1.000:0.036323682,(GCF_002216145.1:0.105718870,(GCF_002327085.1:0.102711769,((GCF_002073715.2:0.006370516,GCF_003028315.1:0.004557492)1.000:0.033412456,(((GCF_002022745.1:0.007221380,(GCF_000196295.1:0.006626918,GCF_003351565.1:0.007857750)0.697:0.003217522)1.000:0.021837843,(GCF_003355195.1:0.021300166,((GCF_900186935.1:0.000505910,((GCF_900186875.1:0.000098635,((GCF_900186915.1:0.0,GCF_001661115.1:0.0):0.000000006,GCF_000020105.1:0.000049322)0.000:0.000000006)0.731:0.000049589,(((((GCF_001047225.1:0.000355478,(GCF_002073535.2:0.000339987,GCF_000006845.1:0.000745821)0.242:0.000098586)0.866:0.000138991,(GCF_001047255.1:0.001319127,(GCF_002073655.2:0.000533862,GCF_001661135.1:0.000354504)0.854:0.000203020)0.875:0.000206767)0.967:0.000294861,GCF_001661085.1:0.000345583)0.982:0.000395084,GCF_002073615.2:0.000296033)0.348:0.000000006,(GCF_000156855.2:0.000345454,GCF_001047275.1:0.000296039)0.713:0.000197391)0.971:0.000345412)0.990:0.000927380)1.000:0.019158165,(((GCF_003355395.1:0.007940943,((GCF_000253215.1:0.000111748,(GCF_000626595.1:0.000000006,GCF_001750825.1:0.000394422)0.897:0.000184047)0.999:0.001677798,(GCF_002073575.2:0.002134106,GCF_000009105.1:0.002425198)0.847:0.001656283)1.000:0.006303795)0.997:0.002345951,((GCF_000816165.1:0.000751315,(GCF_002073595.2:0.000000005,(GCF_000008805.1:0.000000006,(GCF_003355415.1:0.000197179,GCF_000191445.1:0.000000006)0.937:0.000098592)0.725:0.000147881)0.999:0.001224916)1.000:0.009489367,(GCF_003355435.1:0.001051634,GCF_000191505.1:0.002808420)1.000:0.008477521)0.995:0.003517923)0.000:0.001089731,(((GCF_003355375.1:0.006417552,((GCF_000152165.1:0.002480358,GCF_001974965.1:0.005970703)1.000:0.002349374,(GCF_001029835.1:0.005412840,(GCF_000191465.1:0.002778191,(GCF_001697105.1:0.000049290,GCF_000191525.1:0.000049286)0.899:0.000190346)1.000:0.002559736)0.955:0.000980110)1.000:0.004460816)0.998:0.002054564,((GCF_003355215.1:0.006686394,(GCF_000026965.1:0.007478631,GCF_003355315.1:0.006141907)0.988:0.002299864)0.491:0.001230696,((GCF_000014105.1:0.006439338,(GCF_003355295.1:0.006774546,(GCF_002073275.2:0.0,GCF_002073555.2:0.0):0.006145611)0.996:0.002700505)0.991:0.001350718,(GCF_002073235.2:0.006536305,GCF_001697125.1:0.008007308)1.000:0.003862648)0.877:0.001405132)0.977:0.001352726)0.947:0.001377592,(((GCF_001698085.1:0.0,GCF_001697625.1:0.0,GCF_001697345.1:0.0,GCF_001698025.1:0.0,GCF_001697365.1:0.0,GCF_001697865.1:0.0,GCF_001697845.1:0.0,GCF_001697505.1:0.0):0.005843827,GCF_000191485.1:0.004738389)0.736:0.001506501,(((GCF_002951575.1:0.000246359,GCF_002075815.1:0.000000005)0.000:0.000001324,((GCF_003355335.1:0.000049247,((GCF_003355275.1:0.0,GCF_002556585.1:0.0):0.001332424,GCF_003355255.1:0.000739375)0.000:0.000000006)0.996:0.000396327,((((((GCF_001697805.1:0.0,GCF_001698065.1:0.0,GCF_001697385.1:0.0,GCF_001697545.1:0.0,GCF_001697725.1:0.0,GCF_001697485.1:0.0,GCF_001697565.1:0.0,GCF_001698105.1:0.0,GCF_001697465.1:0.0,GCF_001697925.1:0.0):0.000000006,(((GCF_001697325.1:0.0,GCF_001697425.1:0.0,GCF_001697685.1:0.0,GCF_001697525.1:0.0,GCF_001697605.1:0.0,GCF_001697305.1:0.0,GCF_001698005.1:0.0,GCF_000800275.1:0.0):0.000000006,(GCF_001697705.1:0.000443591,(GCF_001697965.1:0.0,GCF_001697765.1:0.0,GCF_001697645.1:0.0,GCF_001697825.1:0.0,GCF_001697885.1:0.0,GCF_001697445.1:0.0,GCF_001697585.1:0.0,GCF_001697785.1:0.0,GCF_001697745.1:0.0,GCF_001697945.1:0.0,GCF_001697665.1:0.0):0.000000006)0.841:0.000049247)0.339:0.000000006,((GCF_001697405.1:0.0,GCF_001697905.1:0.0):0.000789510,((GCF_000800415.1:0.0,GCF_001697985.1:0.0):0.000000006,GCF_000800235.1:0.000049261)1.000:0.001830092)0.993:0.000591869)0.918:0.000049245)0.843:0.000049246,GCF_001698045.1:0.000000006)0.949:0.000000006,(GCF_002073675.2:0.001820879,(GCF_000191425.1:0.001333525,GCF_001029815.1:0.000048237)1.000:0.003613896)0.999:0.001057804)1.000:0.000937226,(GCF_000009465.1:0.000000006,(GCF_000800355.1:0.0,GCF_000800315.1:0.0):0.000098518)0.000:0.000000006)0.000:0.000000006,(GCF_000787195.2:0.000098495,((GCF_001697165.1:0.0,GCF_003355235.1:0.0):0.000000006,GCF_001697205.1:0.000049254)0.998:0.000394434)0.757:0.000049267)0.839:0.000096639)1.000:0.004261448)1.000:0.004404108,GCF_000083565.1:0.006732090)1.000:0.003318450)0.985:0.001756620)0.940:0.001512208)1.000:0.008672671)1.000:0.006273544)1.000:0.024164606)1.000:0.017409114,(GCF_900475315.1:0.025817872,GCF_003351665.1:0.059397473)0.999:0.014938292)1.000:0.017812695)1.000:0.037186748)1.000:0.019829562)0.938:0.012194615)0.962:0.019636322)1.000:0.023592687)0.926:0.025111422)0.999:0.043240187)0.001:0.032074130)1.000:0.097687346)1.000:0.176495482)1.000:0.029888537,(GCF_002002905.1:0.120565392,(GCF_000021025.1:0.005056164,GCF_002215055.1:0.004909481)1.000:0.114044477)1.000:0.027564029)1.000:0.039684376)1.000:0.058525771)0.585:0.030254880,GCF_000012745.1:0.192977434)1.000:0.025387673,((GCF_000828635.1:0.154243870,GCF_001713355.1:0.168305526)1.000:0.034063691,((((GCF_000025965.1:0.090069450,(GCF_000349945.1:0.083159272,GCF_001190925.1:0.071697731)1.000:0.023118373)1.000:0.025397985,GCF_002872475.1:0.136304175)0.315:0.017200628,(((GCF_002354895.1:0.059606518,(GCF_001051995.2:0.067791186,(GCF_000021765.1:0.058053375,(GCF_001922305.1:0.024093591,GCF_003030465.1:0.023483310)1.000:0.042869907)0.709:0.011378499)1.000:0.017503686)1.000:0.018270767,((GCF_000061505.1:0.002663599,GCF_001682385.1:0.002194586)1.000:0.074184768,(GCF_003111665.1:0.015919351,GCF_003111645.1:0.011789467)1.000:0.102175378)1.000:0.021388418)1.000:0.015839339,(GCF_003345255.1:0.005665200,(GCF_003054515.1:0.005966748,GCF_002863805.1:0.006269819)0.999:0.005582030)1.000:0.153489342)0.999:0.012657643)1.000:0.057078376,(GCF_000024165.1:0.231430474,(GCF_000236665.1:0.109662067,GCF_000012425.1:0.163333732)1.000:0.029382482)1.000:0.035855500)0.978:0.015837307)1.000:0.029073748)0.788:0.022666923)0.999:0.027791924)1.000:0.071646035)0.898:0.018198883,(GCF_003184265.1:0.259580847,(GCF_002355735.1:0.146236243,GCF_002355415.1:0.138511879)1.000:0.061342276)1.000:0.068021760)1.000:0.020164438)1.000:0.015970027,(GCF_001579945.1:0.319333085,(((GCF_003015185.1:0.223385318,(GCF_001632775.1:0.111997801,(((GCF_000632805.1:0.032407328,GCF_000725385.1:0.030008967)1.000:0.039582593,(GCF_000242255.2:0.105869172,GCF_001887595.1:0.118502609)0.997:0.021910429)0.599:0.011308343,(GCF_000230695.2:0.064796946,GCF_001641285.1:0.053835177)0.561:0.010756307)1.000:0.071351598)0.992:0.021388449)0.967:0.018217114,((GCF_002327105.1:0.091717512,GCF_003293695.1:0.090457312)1.000:0.018771213,((GCF_003233695.1:0.066177223,(GCF_003367355.1:0.100546912,(GCF_002355975.1:0.029948337,((GCF_001442535.1:0.002187616,GCF_001442745.1:0.001834163)1.000:0.029628639,(GCF_001442805.1:0.030330034,(GCF_001442785.1:0.004037345,GCF_002355295.1:0.002512374)1.000:0.023730124)0.912:0.009648098)1.000:0.017588794)1.000:0.027147608)0.999:0.015499516)1.000:0.017638755,(((((GCF_900094325.1:0.006365102,(GCF_001021935.1:0.001329541,GCF_003050685.1:0.001026813)1.000:0.004506674)1.000:0.025794273,(GCF_000815185.1:0.013603546,GCF_000087965.2:0.060094287)1.000:0.009406608)1.000:0.026082721,(((((GCF_003428825.1:0.006139568,GCF_002966815.1:0.009634825)1.000:0.017240885,(GCF_002025605.1:0.017173954,(GCF_000020665.1:0.015128047,(GCF_001274595.1:0.012549524,((GCF_002192255.1:0.007509207,((GCF_002189545.2:0.001369358,GCF_000284595.1:0.002013492)1.000:0.008755663,(GCF_002847385.1:0.004477860,GCF_000223885.1:0.005769019)0.116:0.001356104)0.955:0.002329050)1.000:0.003450784,((((GCF_900475685.1:0.001509145,GCF_002951115.1:0.005329553)0.986:0.000925087,(GCF_002208885.2:0.001613776,(GCF_900186865.1:0.000899208,GCF_900475405.1:0.001795228)0.128:0.000520698)0.944:0.000461724)0.022:0.000383421,GCF_000072485.1:0.002197927)1.000:0.008129686,(GCF_003205835.1:0.006469037,(((GCF_001274675.1:0.0,GCF_001274655.1:0.0):0.006467816,GCF_003030985.1:0.008028989)0.721:0.002197834,(GCF_002138415.1:0.005480075,GCF_003006435.1:0.006781901)0.663:0.001382379)0.995:0.002060650)0.514:0.001411189)1.000:0.003645458)0.993:0.003435864)1.000:0.005784320)1.000:0.007415229)0.998:0.006255196)1.000:0.031793567,(GCF_001704155.1:0.028252958,GCF_001806305.1:0.028542289)1.000:0.021380628)1.000:0.015234988,((GCF_001700965.1:0.000000006,GCF_001562215.1:0.000000006)1.000:0.057126681,(GCF_002951995.1:0.008674014,GCF_001314305.1:0.008444317)1.000:0.029901808)1.000:0.021995680)1.000:0.018528450,((((((GCF_900183985.1:0.000510221,((GCF_900183995.1:0.0,GCF_001705545.1:0.0,GCF_001705565.1:0.0):0.000049242,GCF_900183975.1:0.000098471)0.822:0.000130407)1.000:0.059939660,(GCF_001908755.1:0.002738872,(GCF_001908775.1:0.000147436,GCF_002285515.1:0.000000006)1.000:0.002131604)1.000:0.020268686)0.839:0.005939887,GCF_000972745.1:0.019991899)0.960:0.005362060,((GCF_001908725.1:0.001021480,GCF_001908815.1:0.001097691)1.000:0.027299308,((((((GCF_000009165.1:0.0,GCF_001854165.1:0.0):0.000000005,GCF_001908795.1:0.000109077)1.000:0.002366326,GCF_000225915.1:0.001629084)0.996:0.001742279,(GCF_000192045.2:0.000049093,GCF_001908855.1:0.000000006)1.000:0.002217103)1.000:0.009142480,((((GCF_002224545.1:0.000147381,(GCF_002224525.1:0.000049123,GCF_002288565.1:0.000049123)0.660:0.000000006)0.980:0.000294815,(GCF_001719145.1:0.000000006,GCF_002288585.1:0.000049107)0.937:0.000196578)1.000:0.002062830,(((((((GCF_000961395.1:0.0,GCF_000961195.1:0.0,GCF_000007165.1:0.0,GCF_000961275.1:0.0,GCF_000961415.1:0.0,GCF_000961375.1:0.0,GCF_002952295.1:0.0):0.000000006,GCF_000816885.1:0.000049097)0.864:0.000049098,((GCF_000961155.1:0.0,GCF_000961295.1:0.0,GCF_001028285.3:0.0,GCF_000961175.1:0.0,GCF_000961355.1:0.0,GCF_000961315.1:0.0,GCF_000961335.1:0.0):0.000000006,((GCF_000961255.1:0.0,GCF_000961235.1:0.0,GCF_000961215.1:0.0):0.000049097,GCF_000348585.1:0.000147304)0.253:0.000000006)0.000:0.000000006)0.000:0.000000006,((GCF_001922065.1:0.0,GCF_001922105.1:0.0,GCF_001922045.1:0.0):0.000049092,GCF_001922085.1:0.000000006)0.840:0.000049097)0.926:0.000098199,((GCF_000961495.1:0.0,GCF_000961475.1:0.0,GCF_000961455.1:0.0,GCF_000349225.1:0.0,GCF_000961435.1:0.0):0.000000006,(GCF_002139995.1:0.0,GCF_002139975.1:0.0):0.000049098)0.945:0.000098204)0.000:0.000000006,GCF_002139955.1:0.000049098)1.000:0.001993355,(GCF_002163775.1:0.000000006,GCF_001854145.1:0.000049113)1.000:0.001954776)0.154:0.000713797)1.000:0.003956972,(GCF_002218245.1:0.002367805,(((GCF_001610915.1:0.001963426,(GCF_001610815.1:0.000098057,GCF_001610795.1:0.000098452)1.000:0.001738551)1.000:0.002640200,((GCF_002759215.1:0.000147465,(((GCF_002759415.1:0.000101101,(GCF_000969685.2:0.000000006,GCF_002759355.1:0.000049123)0.917:0.000098251)0.355:0.000000006,GCF_002759255.1:0.000049127)0.000:0.000000006,GCF_002759235.1:0.000000006)0.749:0.000049114)1.000:0.002370917,(GCF_002759115.1:0.000000005,(GCF_002759095.1:0.000049109,GCF_002759155.1:0.000000006)0.844:0.000049110)1.000:0.014236893)1.000:0.002295072)0.996:0.001449754,((GCF_002759275.1:0.000049129,(GCF_002759315.1:0.0,GCF_002759295.1:0.0,GCF_002759395.1:0.0):0.000000006)1.000:0.001930953,((GCF_002759175.1:0.000098281,(GCF_002759335.1:0.000000006,GCF_002759195.1:0.000049138)0.000:0.000000006)1.000:0.001424090,(GCF_002218265.1:0.002124277,GCF_002218285.1:0.002370886)0.697:0.000606546)0.882:0.000396438)0.818:0.000407903)0.865:0.000974505)1.000:0.005606553)1.000:0.005139770)1.000:0.009757959,(GCF_003015715.1:0.027076083,(((GCF_003122405.1:0.0,GCF_003351845.1:0.0):0.000301589,(GCF_001746655.1:0.000202405,(GCF_001746615.1:0.000049122,((GCF_003382915.1:0.0,GCF_001518895.1:0.0,GCF_000948075.1:0.0,GCF_001746635.1:0.0):0.000000006,((((GCF_001746715.1:0.0,GCF_003382775.1:0.0,GCF_001746595.1:0.0):0.000000006,GCF_001746695.1:0.000049113)0.851:0.000049112,(((GCF_002895725.2:0.000049112,GCF_002023005.1:0.000049112)0.747:0.000000006,(GCF_003382815.1:0.0,GCF_003382855.1:0.0,GCF_003382835.1:0.0,GCF_003382795.1:0.0,GCF_003382935.1:0.0):0.000000006)0.000:0.000000006,(GCF_000010025.1:0.000049112,GCF_001746735.1:0.000049112)0.000:0.000000006)0.000:0.000000006)0.752:0.000049027,((GCF_000019585.2:0.0,GCF_003382895.1:0.0):0.000442198,(GCF_003428965.1:0.000000006,GCF_003427055.1:0.000098250)0.000:0.000000006)0.238:0.000147463)0.999:0.000491499)0.998:0.000589805)0.848:0.000092542)0.941:0.000244743)1.000:0.004864053,((GCF_002850175.1:0.000578077,(GCF_001466505.1:0.000000006,((GCF_002850135.1:0.0,GCF_002850195.1:0.0,GCF_002850115.1:0.0,GCF_002850215.1:0.0,GCF_002850155.1:0.0,GCF_002850075.1:0.0,GCF_002850095.1:0.0):0.000049149,(GCF_003031365.1:0.0,GCF_003031385.1:0.0):0.000049149)0.000:0.000000006)0.993:0.000559725)1.000:0.004787542,(((GCF_001042875.1:0.000049148,((GCF_001042775.1:0.0,GCF_001042745.1:0.0):0.000000006,GCF_001042855.1:0.000049148)0.000:0.000000006)0.996:0.000487319,(GCF_001042735.1:0.000098294,GCF_000168315.3:0.000000006)0.976:0.000299499)1.000:0.000952219,((GCF_001021915.1:0.000147457,GCF_001042795.1:0.000196652)0.968:0.000282153,(GCF_000940825.1:0.000365616,(GCF_001042835.1:0.000000006,GCF_001042815.1:0.000049144)0.969:0.000273813)0.988:0.000477249)0.986:0.000572536)1.000:0.003328111)0.210:0.000720143)1.000:0.014493757)1.000:0.006653080)1.000:0.011338875)0.992:0.005925586)1.000:0.009153791,(GCF_000221965.1:0.004674402,((GCF_001186465.1:0.000264705,(GCF_001186415.1:0.000931488,(GCF_000012105.1:0.000098276,GCF_000007145.1:0.000147673)1.000:0.001335311)0.985:0.000887612)0.808:0.000920540,(((GCF_002776835.1:0.0,GCF_002776715.1:0.0):0.000000006,GCF_002776775.1:0.000049141)1.000:0.002134807,(GCF_000070605.1:0.0,GCF_002879955.1:0.0):0.002110216)0.270:0.001098375)1.000:0.004581969)1.000:0.022824774)1.000:0.033024959,(GCF_003352785.1:0.053370349,(((GCF_002117875.1:0.0,GCF_002954205.1:0.0,GCF_002954185.1:0.0):0.000544179,(GCF_001456315.1:0.000611866,((GCF_001456235.1:0.000357478,((GCF_000006725.1:0.0,GCF_001456275.1:0.0):0.000000006,(GCF_001456335.2:0.000149176,GCF_001456195.1:0.000298510)0.850:0.000049719)0.999:0.000796634)0.997:0.000631258,GCF_001456295.1:0.000115200)0.933:0.000264283)0.986:0.000583978)1.000:0.005711849,(GCF_000019325.1:0.004480093,(GCF_000698805.1:0.003570114,(GCF_000698825.1:0.001652193,(GCF_000148405.1:0.000459792,(GCF_000019765.1:0.0,GCF_000007245.1:0.0):0.000000006)1.000:0.002543866)0.999:0.001861307)1.000:0.005224903)1.000:0.006668201)1.000:0.089982713)1.000:0.264823401)1.000:0.021078356)1.000:0.018609149)1.000:0.018190247,GCF_000233915.3:0.088793680)1.000:0.015768284,(GCF_000972865.1:0.034303099,GCF_000185965.1:0.038043199)1.000:0.033814067)1.000:0.019197735)0.036:0.007929414)1.000:0.052057053)1.000:0.094846522,(GCF_003177035.1:0.261956614,GCF_003428335.1:0.213113209)1.000:0.049614483)0.020:0.013290135)0.992:0.013567097)1.000:0.017303790)0.338:0.011538142,((GCF_000008325.1:0.301171218,(GCF_001753245.1:0.309118072,(((GCF_000321415.2:0.053939203,GCF_000227685.2:0.042536154)1.000:0.095098988,(GCF_000025545.1:0.067171302,GCF_001020955.1:0.078174690)1.000:0.076335629)1.000:0.079964641,(GCF_000021985.1:0.092159739,GCF_001632845.1:0.151278299)1.000:0.047974747)0.999:0.020355453)1.000:0.030876705)0.985:0.017002264,(GCF_002356355.1:0.163991241,(((GCF_000801295.1:0.109785806,GCF_002009425.1:0.176237544)1.000:0.039276123,(GCF_000828615.1:0.217667954,GCF_001007875.1:0.231047162)0.184:0.059761603)1.000:0.034392785,(GCF_000327045.1:0.150029502,(GCF_002813775.1:0.149005984,(GCF_000224005.2:0.101405742,(GCF_000227745.2:0.129388708,GCF_000025485.1:0.082899893)1.000:0.028053027)0.997:0.019115526)1.000:0.024425586)1.000:0.068963928)1.000:0.032491122)0.950:0.018571411)0.898:0.011274701)1.000:0.030783387)1.000:0.048494567)1.000:0.067957187,(((GCF_000299335.2:0.117760643,((GCF_000009365.1:0.000306915,GCF_001010505.1:0.000139528)1.000:0.165941026,(GCF_000300005.1:0.016901019,GCF_002072815.1:0.015312934)1.000:0.088256452)1.000:0.055358290)1.000:0.103335635,(GCF_002863865.1:0.222367464,GCF_000198515.1:0.349107127)1.000:0.100378242)1.000:0.041437727,(((GCF_001444425.1:0.341797706,(((GCF_001983995.1:0.082590970,GCF_001953075.1:0.138487745)1.000:0.124897952,(GCF_002117105.1:0.203288169,(GCF_001586255.1:0.147759482,GCF_001010805.1:0.157404043)1.000:0.099865957)1.000:0.064987052)1.000:0.033811352,((GCF_001999945.1:0.083355443,(GCF_003076275.1:0.091765279,(GCF_001617625.1:0.109591153,GCF_001750105.1:0.080366239)0.196:0.017876386)1.000:0.027264553)1.000:0.101677913,(GCF_000305785.2:0.166230766,((GCF_002162135.1:0.120958683,(GCF_000019225.1:0.106571527,GCF_002007605.1:0.113534460)1.000:0.052665388)1.000:0.088557595,(GCF_000023025.1:0.156704363,(GCF_000013665.1:0.158244897,GCF_002157225.2:0.230268439)1.000:0.058922412)1.000:0.072415331)1.000:0.049240492)1.000:0.030506907)1.000:0.040554766)1.000:0.033537569)1.000:0.024373783,((((GCF_001043175.1:0.010204047,GCF_000283275.1:0.007929219)1.000:0.129411991,((GCF_001447155.2:0.053885576,(GCF_000284615.1:0.004272311,GCF_000015365.1:0.005419691)1.000:0.045108892)1.000:0.029028205,((GCF_000831005.1:0.001575509,GCF_002116735.1:0.001549957)1.000:0.090404664,((GCF_000166295.1:0.014692053,GCF_001266795.1:0.009948864)1.000:0.045717197,(GCF_000830985.1:0.059694388,GCF_001854125.1:0.064569295)1.000:0.017571108)0.998:0.015214576)1.000:0.019111052)0.965:0.023273560)1.000:0.136337074,(GCF_002162375.1:0.245916691,GCF_000012985.1:0.252659586)1.000:0.066027033)1.000:0.054007498,((GCF_000940805.1:0.293694828,(GCF_002795845.1:0.240601904,GCF_003367315.1:0.132141959)1.000:0.072330211)1.000:0.073217717,((GCF_000192865.1:0.094487812,(GCF_000214215.1:0.072805924,GCF_000017285.1:0.074732905)1.000:0.052593991)1.000:0.231501578,(GCF_000967895.1:0.220329871,(GCF_002237535.1:0.134744224,(GCF_000355675.1:0.001538288,(GCF_001932535.1:0.001594313,GCF_000582555.1:0.003511392)0.367:0.001576923)1.000:0.138288830)0.999:0.043028709)1.000:0.080950596)1.000:0.058949267)1.000:0.038891880)1.000:0.030633714)1.000:0.041207988,((((GCF_003151175.1:0.288212286,(GCF_001267295.1:0.001142673,(GCF_001267275.1:0.001202644,(GCF_001267195.1:0.000868944,(GCF_001267175.1:0.000535859,(GCF_001267255.1:0.000140552,GCF_001267215.1:0.000074407)0.884:0.000239380)0.741:0.000527756)0.968:0.001003740)0.825:0.001064014)1.000:0.144374159)1.000:0.164141723,(((GCF_001597285.1:0.064958953,(GCF_000213805.1:0.066006550,(((GCF_000016565.1:0.006261320,GCF_002442555.1:0.007820246)1.000:0.015442629,(GCF_000204295.1:0.005964035,GCF_000733715.2:0.004732220)1.000:0.017262791)0.753:0.005966853,(((GCF_003408635.1:0.008276149,(GCF_000953455.1:0.000048698,GCF_000297075.2:0.000000006)1.000:0.008058575)1.000:0.013979338,(GCF_002037565.1:0.012009357,GCF_001941865.1:0.011529178)0.799:0.006308914)1.000:0.009889599,GCF_003008615.1:0.034054746)0.993:0.009492530)1.000:0.029701469)0.000:0.017315702)0.000:0.012618726,(((GCF_000829415.1:0.079359064,(GCF_000761155.1:0.061234408,((GCF_900475325.1:0.053260988,(GCF_000517305.1:0.039241043,(GCF_900184295.1:0.035422288,(((GCF_002068135.1:0.003184540,(GCF_000012205.1:0.003504315,(GCF_000164015.3:0.002476858,(GCF_900235885.1:0.004631130,(GCF_900235815.1:0.000098055,(GCF_900289125.1:0.0,GCF_002905685.2:0.0):0.000000005)1.000:0.002837151)0.972:0.001550473)1.000:0.001741119)1.000:0.003047880)1.000:0.013834366,((((GCF_900074915.1:0.000000006,GCF_900235895.1:0.000000005)1.000:0.001573776,GCF_001281365.1:0.001475483)1.000:0.001490500,GCF_000988395.1:0.002025259)1.000:0.006328222,(((GCF_900235825.1:0.001311388,(GCF_900235865.1:0.001090104,GCF_002905815.2:0.000824347)0.988:0.000579752)0.772:0.000414645,(GCF_000988485.1:0.001496448,GCF_000012245.1:0.002092474)0.330:0.000501648)1.000:0.007189834,(GCF_003047185.1:0.003503629,GCF_001482725.1:0.002969216)1.000:0.004167740)0.423:0.003279249)1.000:0.010590371)1.000:0.008002346,(GCF_000452705.1:0.025861137,((GCF_002966555.1:0.000827319,(GCF_000007805.1:0.001533402,GCF_900235835.1:0.002302701)0.420:0.000616306)1.000:0.006717687,((GCF_002763655.1:0.001145973,((GCF_000344355.2:0.0,GCF_001913215.1:0.0,GCF_002024285.1:0.0,GCF_002024305.1:0.0,GCF_000648735.3:0.0,GCF_001913235.1:0.0):0.000294303,GCF_000344335.2:0.000392495)0.993:0.000622646)1.000:0.002454562,(GCF_900235905.1:0.000110745,GCF_002905795.2:0.000163659)1.000:0.003302902)1.000:0.002823032)1.000:0.016681086)0.972:0.006272674)1.000:0.019737708)0.954:0.010854628)1.000:0.015950042)1.000:0.022897728,((GCF_900475285.1:0.025992011,(GCF_002128325.1:0.023344451,(GCF_001294575.1:0.011066333,(GCF_000346225.2:0.000386782,GCF_001543265.1:0.000232550)1.000:0.007015751)1.000:0.019527552)0.395:0.007389441)1.000:0.039483609,((((GCF_000828695.1:0.001841945,((GCF_002208745.2:0.0,GCF_000012265.1:0.0):0.002443080,(GCF_002006545.1:0.001560102,GCF_000397205.1:0.000891576)0.991:0.000839219)0.154:0.000656828)1.000:0.012851559,(GCF_003363755.1:0.012705877,(GCF_001547895.1:0.001654423,GCF_001547915.1:0.001143615)1.000:0.010708284)1.000:0.006136816)1.000:0.013920239,((GCF_000963835.1:0.001183891,GCF_000931465.1:0.001957615)1.000:0.027280027,(GCF_001602135.1:0.009370979,(GCF_003008635.1:0.005818144,((GCF_002844145.1:0.001573128,GCF_000698865.1:0.002059333)1.000:0.002673296,(GCF_002355875.1:0.002968227,GCF_000761195.1:0.002256194)1.000:0.002397616)1.000:0.008025220)0.467:0.001863383)1.000:0.008303215)1.000:0.009684074)1.000:0.022037782,(((GCF_002874965.1:0.006531481,GCF_001612705.2:0.008346256)1.000:0.014377799,((GCF_900475945.1:0.028717408,(GCF_002949995.1:0.012863986,GCF_000730425.1:0.014595370)1.000:0.010771742)1.000:0.007253300,(((GCF_002934065.1:0.021431607,(GCF_000968415.2:0.020160172,(GCF_002591235.1:0.005562046,(GCF_000262325.2:0.001811617,(GCF_001747385.1:0.001577662,GCF_002966775.1:0.009947389)0.733:0.003637286)1.000:0.006796260)1.000:0.011304870)0.959:0.005919792)0.956:0.004467602,(((GCF_001186335.1:0.017625174,(GCF_000009225.2:0.014543876,((GCF_001579805.1:0.010731673,(GCF_000934565.1:0.000696766,GCF_000963495.1:0.000674237)1.000:0.009688850)1.000:0.005865464,(GCF_002007785.1:0.010678899,(GCF_002966835.1:0.000757104,GCF_001708485.1:0.001014756)1.000:0.012069242)1.000:0.005800550)1.000:0.005130683)1.000:0.004120587)0.978:0.002927458,(GCF_000336465.1:0.023127805,GCF_003290225.1:0.019724514)1.000:0.007266770)0.911:0.002244186,(GCF_001647715.1:0.010494767,GCF_900475215.1:0.009578188)1.000:0.012531724)0.239:0.002220794)1.000:0.003672016,(((GCF_001708445.1:0.0,GCF_001708465.1:0.0):0.001026654,GCF_000508205.1:0.000689075)1.000:0.017378188,(GCF_002949975.1:0.001697305,GCF_002028325.1:0.001624658)1.000:0.012567431)1.000:0.006877928)0.883:0.004251591)0.997:0.005668152)1.000:0.022673769,(((GCF_001874645.1:0.014393797,GCF_001307155.1:0.014246489)1.000:0.016951970,((GCF_001655615.1:0.003003300,GCF_002355315.1:0.003190364)1.000:0.015888473,((GCF_001952935.1:0.013878991,((GCF_000257545.3:0.009799356,GCF_003151075.1:0.008785937)1.000:0.005535964,GCF_001661075.1:0.018730329)0.728:0.002353433)0.862:0.001857989,(GCF_001511755.1:0.025133494,GCF_000293885.2:0.014375146)0.563:0.003530956)1.000:0.009589086)1.000:0.009004169)0.390:0.007393320,((((GCF_000237065.1:0.007409968,(GCF_001449085.1:0.000293889,(GCF_001746815.1:0.000048786,GCF_000194805.1:0.000097678)0.933:0.000194378)1.000:0.004727792)1.000:0.005684162,((GCF_001023535.1:0.021032267,GCF_001708425.1:0.029207531)1.000:0.012128826,(GCF_003410335.1:0.012818166,GCF_001307275.1:0.016552492)0.054:0.002412516)0.912:0.005058063)0.997:0.006557416,GCF_000585995.1:0.018399072)1.000:0.021283638,(GCF_000316175.1:0.023209762,((GCF_001605965.1:0.027423500,((GCF_003049825.1:0.011274025,GCF_001654515.1:0.011724891)1.000:0.009546831,(GCF_003352185.1:0.024825642,(GCF_001655595.1:0.008128962,(GCF_003055645.1:0.005443956,GCF_000012445.1:0.005375390)1.000:0.004380939)1.000:0.008739721)1.000:0.007970168)0.333:0.006137939)1.000:0.013673618,GCF_003228315.1:0.032367827)0.999:0.007798059)1.000:0.008889219)0.798:0.005430011)0.993:0.007519847)1.000:0.008215820)1.000:0.009339121)0.600:0.011960085)1.000:0.020677246)0.996:0.015709516)0.841:0.010810313,((GCF_001534745.1:0.045042608,(GCF_002741075.1:0.037267506,((((GCF_002025705.1:0.023613018,((GCF_002021815.1:0.008747014,(GCF_002951475.1:0.000817846,GCF_001511775.1:0.000403871)1.000:0.006472241)1.000:0.032781631,((GCF_002943995.1:0.013463112,(((GCF_000019125.1:0.000097424,GCF_001886975.1:0.000000006)1.000:0.012224538,(GCF_000412675.1:0.008632867,(GCF_000498395.2:0.015658007,(GCF_002356095.1:0.000495551,GCF_000410575.1:0.000529832)1.000:0.007922782)0.993:0.003087942)1.000:0.011150966)1.000:0.004471992,((((GCF_000271965.2:0.0,GCF_000264665.2:0.0):0.000346592,GCF_000016865.1:0.000824711)0.941:0.000467150,(GCF_000226035.2:0.001012387,GCF_001655295.1:0.001529855)0.974:0.000536639)1.000:0.002694381,((GCF_000495455.2:0.000462554,(GCF_001767335.1:0.000246210,GCF_000183645.1:0.000144328)0.580:0.000193253)1.000:0.002496587,(GCF_000007565.2:0.002185029,(GCF_002953115.1:0.001470499,GCF_002948105.1:0.001709250)0.697:0.000472760)0.990:0.001054619)0.977:0.001281027)1.000:0.010306544)0.997:0.003450019)0.995:0.004037896,(GCF_000511325.1:0.004168871,(GCF_000325725.1:0.003862605,(((GCF_000510325.1:0.0,GCF_000510285.1:0.0):0.000515756,GCF_000831585.1:0.000361135)0.921:0.000227065,(GCF_000219705.1:0.000830272,GCF_000691565.1:0.000741679)0.892:0.000528374)1.000:0.002603514)1.000:0.003153041)1.000:0.010138468)0.999:0.003830354)0.999:0.005008783)0.195:0.003233118,(GCF_003391255.1:0.017767210,((GCF_000494915.1:0.000355994,(GCF_002947975.1:0.000291700,GCF_002947915.1:0.000243778)0.166:0.000082671)1.000:0.032163373,((GCF_002736045.1:0.002609991,GCF_002736125.1:0.002644724)1.000:0.023693195,GCF_000019445.1:0.022518320)0.346:0.005508110)0.997:0.005312614)0.524:0.003846455)1.000:0.008554349,((GCF_000498975.2:0.001456886,(GCF_001007005.1:0.008424663,GCF_002934345.1:0.001574600)1.000:0.007908257)1.000:0.017525664,((GCF_001515585.1:0.008909144,(GCF_002309555.1:0.000097289,GCF_002736065.1:0.000000006)0.998:0.001389750)1.000:0.013991824,GCF_000026105.1:0.021329482)0.999:0.006055871)1.000:0.010039661)0.999:0.005474358,((GCF_001636055.1:0.001240323,GCF_003290365.1:0.001941779)1.000:0.027320317,((GCF_003410295.1:0.001239394,GCF_000800255.1:0.000671945)1.000:0.037600575,GCF_000759535.1:0.050397056)0.706:0.012043560)0.998:0.006281472)0.923:0.005330912)1.000:0.014039597)1.000:0.028472173,(GCF_002753995.1:0.050688949,GCF_000746525.1:0.037816686)1.000:0.017231356)1.000:0.016123882)1.000:0.034169412,(GCF_002163625.1:0.105177820,GCF_002025205.1:0.060530132)1.000:0.039788940)1.000:0.025836429)0.999:0.015322063,((((GCF_000380365.1:0.0,GCF_000021045.1:0.0,GCF_000380335.1:0.0):0.045315805,(GCF_002220155.1:0.005871989,GCF_000817975.1:0.004668865)1.000:0.029772303)1.000:0.053657665,(GCF_000818015.1:0.081056458,(((GCF_000267545.1:0.033712830,(GCF_000661915.1:0.033565824,(GCF_000327065.1:0.019004915,GCF_003001655.1:0.016699083)1.000:0.015087729)0.998:0.008498394)1.000:0.014811516,(GCF_003205815.1:0.037077320,(GCF_003047145.1:0.005398435,((GCF_000195105.1:0.003163184,((GCF_000219605.1:0.004656501,GCF_003008495.1:0.002299464)0.994:0.001069301,GCF_001038645.1:0.002234011)0.918:0.000531604)0.881:0.000700063,GCF_000013785.1:0.002588233)0.996:0.002621453)1.000:0.027818927)1.000:0.013907777)1.000:0.022716317,(GCF_000279165.1:0.048316577,(GCF_000590475.1:0.048398241,GCF_001648195.1:0.059512460)1.000:0.038371394)1.000:0.019174405)1.000:0.018653236)1.000:0.027708353)0.767:0.012241460,(((GCF_001913135.1:0.017915547,GCF_001518815.1:0.023723535)1.000:0.079451685,(((GCF_000017205.1:0.001665774,((GCF_003073695.1:0.0,GCF_002968755.1:0.0):0.000570301,GCF_003025345.2:0.000988520)0.999:0.001492047)1.000:0.007819585,(GCF_003193645.1:0.002983853,(GCF_002753655.1:0.001780517,(GCF_003288355.1:0.001592971,((GCF_002812865.1:0.0,GCF_002812885.1:0.0):0.001400100,((GCF_001515845.2:0.000967337,(((GCF_001482325.1:0.000486330,(GCF_003073895.1:0.000097190,((GCF_001542835.1:0.0,GCF_001618925.1:0.0,GCF_001515915.2:0.0):0.000000006,GCF_002208645.1:0.000048639)0.978:0.000243396)1.000:0.000828604)0.754:0.000048217,((((GCF_002968515.1:0.000048660,((GCF_003204335.1:0.0,GCF_002968695.1:0.0):0.000048636,((GCF_003206535.1:0.0,GCF_002215345.1:0.0):0.000000006,GCF_003073615.1:0.000048636)0.000:0.000000006)0.778:0.000048616)1.000:0.000782950,GCF_001879525.1:0.000582234)0.582:0.000115203,(GCF_001729505.1:0.0,GCF_900070375.1:0.0,GCF_000006765.1:0.0):0.000940667)0.623:0.000160706,((GCF_003319235.1:0.0,GCF_001750705.1:0.0):0.000000006,GCF_001516205.2:0.000048637)0.999:0.000694011)0.934:0.000182408)0.794:0.000091769,((((GCF_000271985.2:0.000048579,GCF_001548135.1:0.000097383)0.998:0.000780073,(GCF_001594325.2:0.000048636,GCF_000414035.1:0.000000006)0.999:0.000730408)0.975:0.000326646,((GCF_002442855.1:0.000048637,GCF_000226155.1:0.000000006)0.997:0.000550183,(GCF_001457615.1:0.0,GCF_001045685.1:0.0):0.000862515)0.440:0.000097174)0.957:0.000209387,GCF_000568855.2:0.000486851)0.679:0.000054479)0.000:0.000000006)0.765:0.000112612,((((((GCF_003369775.1:0.000855710,(GCF_003429185.1:0.000524367,GCF_001518975.1:0.001034939)0.942:0.000292911)0.874:0.000178468,(GCF_001542795.2:0.001006229,(GCF_001516305.2:0.000965579,((GCF_001293085.1:0.0,GCF_000496605.2:0.0,GCF_000496645.1:0.0):0.001101375,(GCF_002075065.1:0.001103389,((((((GCF_001632245.1:0.001007235,(((GCF_001516365.2:0.0,GCF_001516385.1:0.0,GCF_002223805.1:0.0):0.000000006,(GCF_900095805.1:0.0,GCF_000014625.1:0.0):0.000048635)0.984:0.000469512,(GCF_003060845.1:0.000908235,(GCF_002205355.1:0.0,GCF_002192475.1:0.0):0.000748672)0.963:0.000438479)0.856:0.000130691)0.094:0.000197604,(((GCF_002085755.1:0.0,GCF_000829275.1:0.0,GCF_002968585.1:0.0,GCF_002968955.1:0.0,GCF_002812905.1:0.0,GCF_002812925.1:0.0,GCF_000829255.1:0.0,GCF_000284555.1:0.0,GCF_003028335.1:0.0):0.000000006,GCF_003433235.1:0.000048642)1.000:0.001310311,(GCF_002812825.1:0.000000006,GCF_002812845.1:0.000048630)1.000:0.001324356)0.678:0.000278100)0.458:0.000155635,GCF_000504045.1:0.001500757)0.871:0.000177452,((GCF_002104595.1:0.0,GCF_002968655.1:0.0,GCF_002192495.1:0.0,GCF_002104615.1:0.0,GCF_001874465.1:0.0):0.000466084,GCF_001548335.1:0.000897913)0.972:0.000291754)0.000:0.000000006,(((GCF_001721845.1:0.0,GCF_001722025.1:0.0,GCF_001722045.1:0.0,GCF_001721805.1:0.0,GCF_001721785.1:0.0,GCF_001721825.1:0.0,GCF_001721765.1:0.0,GCF_001721745.1:0.0):0.000757666,GCF_002997005.1:0.000850058)0.981:0.000336924,((GCF_000473745.2:0.000488366,GCF_000359505.1:0.000194527)0.999:0.000662288,GCF_001547955.1:0.000945963)0.969:0.000367293)0.885:0.000297750)0.215:0.000310155,(GCF_002237405.1:0.0,GCF_002287725.2:0.0,GCF_002237425.1:0.0,GCF_001722005.2:0.0):0.000880446)0.994:0.000710641)0.988:0.000502515)0.740:0.000268125)0.723:0.000075948)0.102:0.000186666)0.778:0.000092081,(GCF_001516225.2:0.000346617,GCF_001606045.1:0.000725009)0.923:0.000145852)0.774:0.000048667,(((((GCF_003369735.1:0.0,GCF_003408495.1:0.0):0.000194658,((GCF_001792835.1:0.0,GCF_001792875.1:0.0,GCF_001870265.1:0.0,GCF_001792855.1:0.0):0.000000006,(GCF_003052005.1:0.0,GCF_002205375.1:0.0):0.000486601)0.924:0.000194560)0.999:0.000776914,GCF_001447845.1:0.000812442)0.748:0.000051061,(GCF_002411865.2:0.000826163,(GCF_900149285.1:0.000536773,(((GCF_001516265.1:0.000048639,(GCF_003369755.1:0.000048639,((GCF_000829885.1:0.0,GCF_003073735.1:0.0,GCF_000981825.1:0.0):0.000000006,GCF_002085605.1:0.000048638)0.000:0.000000006)0.000:0.000000006)0.853:0.000097285,(GCF_002946935.1:0.000048640,GCF_900243355.1:0.000048641)0.889:0.000097302)1.000:0.001040404,(GCF_001516005.1:0.000120379,(GCF_000496455.2:0.0,GCF_003194245.1:0.0,GCF_003073795.1:0.0):0.000707263)0.881:0.000197042)0.877:0.000225277)0.260:0.000094933)0.724:0.000050019)0.853:0.000097454,((GCF_001516165.2:0.000243406,GCF_001516345.1:0.000292029)1.000:0.000778902,(((GCF_001516245.2:0.000883003,((GCF_003429205.1:0.000509109,GCF_000510305.1:0.000367681)0.417:0.000162228,((GCF_001900265.1:0.0,GCF_001900225.1:0.0,GCF_001900195.1:0.0,GCF_900069025.1:0.0):0.000595043,GCF_000271365.1:0.000671006)0.954:0.000308481)0.988:0.000503248)0.968:0.000376610,((GCF_001516185.2:0.0,GCF_900185255.1:0.0):0.000824743,GCF_001077475.1:0.000441147)0.881:0.000149714)0.146:0.000051991,GCF_003288435.1:0.000775652)0.908:0.000149667)0.723:0.000048779)0.877:0.000103066)0.821:0.000094090,(GCF_000026645.1:0.0,GCF_000508765.1:0.0):0.001021290)0.000:0.000136642,(((GCF_001679685.1:0.000000006,GCF_001516325.2:0.000097291)1.000:0.000633682,GCF_000816985.1:0.000437824)0.986:0.000450532,((GCF_002205335.1:0.001160027,(GCF_000524595.1:0.000347233,GCF_003288335.1:0.001163323)0.954:0.000302301)0.449:0.000223563,GCF_001516105.1:0.001777795)0.331:0.000190664)0.908:0.000189863)0.000:0.000050600)0.996:0.000688075)0.974:0.000416678)0.735:0.000216758)0.988:0.000853600)1.000:0.008603192)1.000:0.042066919,(GCF_000349845.1:0.036519339,(GCF_000689415.1:0.031440414,(GCF_001654435.1:0.003400994,GCF_001586155.1:0.001760090)1.000:0.020632873)0.965:0.009763480)1.000:0.020375365)1.000:0.016909979)1.000:0.015564585,(GCF_002355475.1:0.042639096,(GCF_000412695.1:0.028568215,GCF_001708505.1:0.034181494)1.000:0.013611195)1.000:0.031162126)1.000:0.013238679)0.720:0.010324266)1.000:0.032571070)1.000:0.028386467,GCF_002056295.1:0.127667590)1.000:0.090319885,(GCF_001651805.1:0.221241110,((GCF_001720485.1:0.023642270,GCF_003032495.1:0.019086622)1.000:0.097867576,((GCF_001648175.1:0.123952764,(GCF_002157205.1:0.026163747,GCF_002155145.1:0.021161671)1.000:0.141952226)1.000:0.040644459,((((GCF_001886615.1:0.042156036,(GCF_002549795.1:0.035346713,GCF_000196875.2:0.060226926)1.000:0.018749452)1.000:0.019196364,(GCF_001545155.1:0.071784381,(GCF_001431725.1:0.102706496,(GCF_002442575.1:0.036112140,((GCF_000734975.2:0.037331529,GCF_900070345.1:0.032054558)1.000:0.055658469,((GCF_002082565.1:0.016016260,GCF_000696485.1:0.012583773)1.000:0.054537536,(GCF_002966495.1:0.051952647,(GCF_003031405.1:0.000000006,GCF_002009255.1:0.000000006)1.000:0.053365733)0.982:0.016721457)1.000:0.020271445)1.000:0.043262926)1.000:0.091403206)0.962:0.023910074)0.387:0.011993237)1.000:0.016626341,GCF_001971685.1:0.063975164)1.000:0.025519021,(GCF_000055785.1:0.097737647,GCF_003006155.1:0.085506211)0.889:0.015329143)1.000:0.026853583)0.997:0.022700509)1.000:0.114630393)0.301:0.025596304)0.278:0.019356160)1.000:0.023920702)0.999:0.019279612)1.000:0.223426618)1.000:0.032817837)1.000:0.071135034,((GCF_002968395.1:0.096598072,((GCF_000008465.1:0.0,GCF_000401175.1:0.0):0.077175335,(GCF_002808045.1:0.014056925,GCF_002211765.1:0.016457497)1.000:0.072154160)1.000:0.041847281)1.000:0.152068084,(((GCF_000347635.1:0.137965455,(GCF_000014225.1:0.038074214,GCF_000212335.1:0.039360469)1.000:0.071259562)1.000:0.066852000,(GCF_000226565.1:0.177238707,(GCF_003429285.1:0.117529453,((GCF_000213655.1:0.012046525,(GCF_001562195.1:0.003379217,(GCF_001632825.1:0.000306082,(GCF_001562125.1:0.001451588,((GCF_001562115.1:0.000000006,GCF_001433715.1:0.000049962)1.000:0.000699873,GCF_001632765.1:0.000100108)0.914:0.000150779)0.838:0.000244501)1.000:0.002205106)1.000:0.011119369)1.000:0.059605162,((GCF_000934525.1:0.001338875,GCF_000730385.1:0.001353356)1.000:0.050020163,((GCF_002831605.1:0.000954379,GCF_001886475.1:0.001502923)1.000:0.081267415,(((GCF_000439555.1:0.000000006,GCF_000439535.1:0.000000006)0.999:0.001888005,(GCF_000020585.3:0.003773603,((GCF_000439495.1:0.001782507,(GCF_001562315.1:0.0,GCF_000439575.1:0.0,GCF_000310085.1:0.0,GCF_000439595.1:0.0):0.001874637)0.986:0.001256552,(GCF_001886435.1:0.001870080,((GCF_001886455.1:0.0,GCF_001886415.1:0.0):0.002348022,GCF_001886395.1:0.004903714)0.581:0.000784600)0.996:0.001234745)1.000:0.002613816)1.000:0.004543978)1.000:0.022806127,(GCF_000299995.1:0.018090403,(GCF_001562235.1:0.005688456,(GCF_000300175.1:0.007175095,(((GCF_000172635.2:0.005254203,GCF_000299955.1:0.007848360)0.988:0.002127424,GCF_002849875.1:0.002379219)0.381:0.000965733,GCF_001578515.1:0.003268791)0.988:0.001254053)1.000:0.003241619)1.000:0.007878449)1.000:0.019014441)1.000:0.035123029)0.834:0.017087036)1.000:0.029565310)1.000:0.043051027)1.000:0.058095650)0.191:0.030572828)1.000:0.033149132,(GCF_003143555.1:0.148812068,GCF_001466725.1:0.134796320)1.000:0.073249990)1.000:0.064691749)1.000:0.032017557)0.999:0.019852389)1.000:0.056321769)1.000:0.031897070,((GCF_003072645.1:0.187059720,(((GCF_002157875.1:0.076513749,GCF_002157895.1:0.042070311)1.000:0.119381574,(GCF_000243075.1:0.051951710,GCF_002407485.1:0.051039575)1.000:0.043031693)1.000:0.071317812,((GCF_001447335.1:0.051727748,(((((GCF_000287215.2:0.008722112,(GCF_003015165.1:0.007609028,GCF_000512185.1:0.005490950)1.000:0.004822353)1.000:0.015739113,(GCF_002587065.1:0.011435103,(GCF_002735225.1:0.002806332,(GCF_002764135.1:0.001983356,((GCF_000196395.1:0.000392869,(GCF_002313065.1:0.000048979,(GCF_002214305.1:0.0,GCF_002214265.1:0.0,GCF_002214245.1:0.0):0.000000006)0.991:0.000391287)1.000:0.002995763,GCF_002180335.1:0.002725136)0.986:0.000700132)1.000:0.001641307)1.000:0.013005543)1.000:0.015058723)0.975:0.008773572,(GCF_002586745.1:0.033411410,((GCF_000204115.1:0.002755476,(GCF_002803925.1:0.003068739,GCF_001634325.1:0.003490269)0.937:0.001095301)0.785:0.000463747,(GCF_002803945.1:0.003854134,GCF_001593245.1:0.003836280)0.883:0.000954413)1.000:0.012891273)1.000:0.012018627)1.000:0.008975950,((GCF_000612075.2:0.004803319,GCF_002285935.1:0.003572174)1.000:0.013139782,((((GCF_000014805.1:0.004164368,GCF_000963645.1:0.004798029)0.918:0.000608228,GCF_000940915.1:0.003371989)0.978:0.000598657,((GCF_001687125.1:0.003525411,(GCF_002934425.1:0.003983598,(((GCF_001518775.1:0.0,GCF_000635955.1:0.0,GCF_000819505.1:0.0,GCF_000401555.1:0.0,GCF_001683535.1:0.0,GCF_001455365.1:0.0):0.000000006,GCF_001019645.1:0.000000006)1.000:0.000000006,GCF_000633175.1:0.000000006)1.000:0.004326841)0.472:0.000570806)0.095:0.000126697,(GCF_003014775.1:0.003521202,GCF_002850695.2:0.002815479)0.992:0.000827617)0.999:0.000993658)0.558:0.000609721,GCF_001895965.1:0.002935059)1.000:0.008867027)0.982:0.008049354)0.999:0.008478017,(GCF_900476005.1:0.004807720,((GCF_003294855.1:0.002459987,(GCF_002902865.1:0.002199265,GCF_002903485.1:0.002694835)0.916:0.000935857)0.523:0.000536610,((GCF_002903405.1:0.002027005,GCF_000783775.2:0.002447471)0.999:0.001429705,(GCF_002934285.1:0.003061388,GCF_002934795.1:0.003279729)0.783:0.000754525)0.873:0.000468856)0.141:0.001236239)1.000:0.015180668)1.000:0.041488006)1.000:0.074262157,GCF_000023065.1:0.183102412)1.000:0.031166100)0.927:0.028315028)1.000:0.033904977,(GCF_003367375.1:0.201980104,GCF_000148645.1:0.158721256)0.825:0.029621663)1.000:0.044441691)1.000:0.032479531)1.000:0.062322968)1.000:0.057593618)0.953:0.018354951)1.000:0.019572587)0.464:0.017514278,((GCF_002291425.1:0.047063469,(((GCF_001572725.1:0.001583143,GCF_000330865.1:0.001957286)1.000:0.008155086,(GCF_002966855.1:0.000533340,GCF_900478395.1:0.001006610)1.000:0.010162000)1.000:0.035265329,((GCF_001642805.2:0.004258933,(((GCF_002220535.1:0.000954834,(GCF_003355135.1:0.000987911,GCF_003182655.1:0.001233548)1.000:0.001164466)1.000:0.001656358,(GCF_001417865.2:0.002150428,(GCF_000336425.1:0.001318913,GCF_000695995.1:0.002060067)1.000:0.001516525)0.979:0.001042244)0.999:0.001630386,(((GCF_002220715.1:0.000503120,(GCF_002220515.1:0.000963509,GCF_001280365.1:0.000672804)0.187:0.000239883)0.625:0.000226816,(GCF_003071585.1:0.001254088,(GCF_000747565.1:0.000699571,GCF_002220675.1:0.000738268)0.984:0.000427625)0.853:0.000209809)1.000:0.003587420,(((((GCF_002220655.1:0.000341164,((GCF_900029885.1:0.000764102,GCF_002996885.1:0.000872547)0.983:0.000530828,(GCF_002220555.1:0.000262854,(GCF_002997125.1:0.000312030,((GCF_003204075.1:0.0,GCF_003204405.1:0.0,GCF_003071625.1:0.0,GCF_003071605.1:0.0):0.000098972,GCF_003071565.1:0.000148479)0.994:0.000430845)0.957:0.000247528)0.974:0.000425365)0.343:0.000160048)0.899:0.000261476,GCF_001294565.1:0.000784368)0.932:0.000260398,(GCF_000783915.2:0.001599187,(GCF_000828775.1:0.000940924,GCF_002947235.1:0.000794321)0.059:0.000136392)0.746:0.000280616)1.000:0.002832996,((GCF_002935055.1:0.000333258,GCF_001022215.1:0.000806602)1.000:0.002065728,(GCF_002220635.1:0.001637745,GCF_003186475.1:0.002242691)0.961:0.000768699)1.000:0.001696137)0.975:0.001310335,((GCF_002220575.1:0.0,GCF_002220695.1:0.0):0.001469195,(GCF_002220595.1:0.001087883,(GCF_000513215.1:0.001272439,GCF_002220615.1:0.000662284)0.413:0.000183156)0.876:0.000465951)1.000:0.003054092)0.509:0.001207210)0.897:0.001389825)1.000:0.002340935)1.000:0.021585920,(GCF_900187015.1:0.018362174,(((GCF_002588845.1:0.002388595,(GCF_001006005.1:0.002994377,GCF_001514455.1:0.003351899)0.410:0.001293767)1.000:0.026246221,GCF_000520015.2:0.057553788)1.000:0.016295072,((GCF_000975245.1:0.000900493,(GCF_001559135.2:0.001074607,GCF_000422085.1:0.001131613)0.011:0.000519934)1.000:0.013365173,(GCF_000018085.1:0.022505331,(GCF_000261045.2:0.009905959,((GCF_000214235.1:0.0,GCF_000214805.1:0.0,GCF_000214195.1:0.0):0.003622089,(GCF_900478125.1:0.012296613,(GCF_000176835.2:0.000712658,(GCF_000438825.1:0.000521147,(GCF_001663135.1:0.000247849,GCF_001663115.1:0.000793928)0.972:0.000371172)0.986:0.000542525)0.980:0.000743373)0.998:0.001667791)1.000:0.011226592)1.000:0.012845653)1.000:0.011377916)1.000:0.015170111)1.000:0.012754603)0.751:0.008811550)1.000:0.014183069)1.000:0.016290010)1.000:0.024928821,((GCF_002951615.1:0.023732122,(GCF_000187705.1:0.000047167,GCF_000255535.1:0.000335948)1.000:0.017964062)1.000:0.057156996,((GCF_000834255.1:0.002173424,(GCF_002442495.1:0.000148760,(GCF_000775355.2:0.000644472,(GCF_002192595.1:0.000295414,GCF_000964565.1:0.000151643)0.337:0.000049657)0.761:0.000051299)1.000:0.002076513)1.000:0.037025524,((GCF_000582515.1:0.007401221,((((GCF_000016945.1:0.000049774,GCF_000834945.1:0.000000005)0.997:0.000602857,(GCF_000019465.1:0.0,GCF_000834375.1:0.0):0.000344030)0.847:0.000099476,(((GCF_001188755.1:0.0,GCF_000834985.1:0.0,GCF_001188695.1:0.0,GCF_000016445.1:0.0,GCF_001188775.1:0.0,GCF_000834315.1:0.0,GCF_001188935.1:0.0,GCF_001188715.1:0.0,GCF_001188795.1:0.0):0.000049775,((GCF_000007885.1:0.0,GCF_000834925.1:0.0):0.000000006,((((GCF_000834495.1:0.0,GCF_000834235.1:0.0,GCF_000022845.1:0.0,GCF_001188815.1:0.0,GCF_000222975.1:0.0,GCF_000834885.1:0.0,GCF_000013805.1:0.0,GCF_000834335.1:0.0,GCF_000006645.1:0.0,GCF_001293415.1:0.0,GCF_000009065.1:0.0,GCF_000834775.1:0.0):0.000000006,GCF_000186725.1:0.000049776)0.000:0.000000006,((GCF_000022825.1:0.000104138,GCF_000834275.1:0.000099555)0.808:0.000000006,(((GCF_000834755.1:0.0,GCF_001693595.1:0.0):0.000000006,(GCF_000834845.1:0.0,GCF_000018805.1:0.0):0.000199153)0.892:0.000099638,(GCF_000834825.1:0.0,GCF_000013825.1:0.0):0.000099556)0.000:0.000000006)0.000:0.000000006)0.746:0.000000006,GCF_000022805.1:0.000350117)0.830:0.000049791)0.000:0.000000006)0.983:0.000403912,((GCF_000047365.1:0.0,GCF_000834295.1:0.0):0.000000006,((GCF_900092345.1:0.0,GCF_000020085.1:0.0,GCF_000834475.1:0.0):0.000049776,(GCF_000834435.1:0.000248991,GCF_000834355.1:0.000000006)0.000:0.000000006)0.824:0.000049775)0.926:0.000194136)0.982:0.000299467)0.733:0.000048227,(GCF_000750315.1:0.000099590,GCF_000834415.1:0.000049732)0.989:0.000306851)1.000:0.005310287)1.000:0.028871857,((GCF_001047675.1:0.017291816,(GCF_002591095.1:0.001314296,GCF_003048255.1:0.000781415)1.000:0.026915410)1.000:0.008721647,((GCF_000834395.1:0.028777411,((GCF_002983625.1:0.0,GCF_002073315.2:0.0):0.000283368,GCF_000834515.1:0.000465136)1.000:0.018942999)1.000:0.008120450,(((GCF_000834215.1:0.0,GCF_000834865.1:0.0):0.019911309,(((GCF_000987925.1:0.0,GCF_001304755.1:0.0):0.000566866,GCF_000968115.1:0.000379399)1.000:0.003608951,(((GCF_001305635.1:0.000049735,(GCF_000834735.1:0.000000006,GCF_000192105.1:0.000099473)0.722:0.000000006)0.944:0.000250401,(GCF_000253175.1:0.000297875,(GCF_001708575.1:0.000049710,((GCF_001708595.1:0.0,GCF_001708635.1:0.0,GCF_001708655.1:0.0,GCF_001708615.1:0.0):0.000000006,GCF_001708555.1:0.000049733)0.935:0.000149241)0.978:0.000349081)1.000:0.001050801)1.000:0.004319459,(GCF_000009345.1:0.001159946,GCF_000834195.1:0.001736541)1.000:0.002304088)0.995:0.001613588)1.000:0.012233726)1.000:0.005788982,(GCF_000834455.1:0.027357002,(GCF_002591195.1:0.014976557,GCF_000597945.1:0.025693744)0.988:0.006000383)0.824:0.003867582)0.953:0.004505831)0.946:0.004708953)1.000:0.009904853)1.000:0.022373884)1.000:0.053194414)1.000:0.020574691)0.459:0.017360718)0.994:0.015140969,(((GCF_002291445.1:0.055206874,(GCF_000023605.1:0.012207489,(((GCF_002764035.1:0.003481877,(GCF_001932635.1:0.002913777,(GCF_002068115.1:0.002791000,GCF_000294535.1:0.002166884)0.913:0.000835491)0.974:0.001010721)1.000:0.007638830,(GCF_003031305.1:0.006402702,(GCF_002307355.1:0.001903685,GCF_002288545.1:0.002094108)1.000:0.002533451)1.000:0.007466282)0.994:0.004705500,((GCF_000011605.1:0.000557083,(GCF_000740965.1:0.000000006,(GCF_000696465.1:0.000049816,GCF_002804265.1:0.000049815)0.000:0.000000006)0.966:0.000390103)1.000:0.023016824,(GCF_001742185.1:0.009420564,(GCF_001742145.1:0.000874750,(GCF_000260925.1:0.001009133,GCF_000024645.1:0.001036724)0.230:0.000362547)1.000:0.008774590)1.000:0.009756468)1.000:0.007338195)1.000:0.009079710)1.000:0.049968294)1.000:0.024113427,((GCF_002847015.1:0.0,GCF_000463345.2:0.0):0.096142917,((GCF_000025065.1:0.006440345,(GCF_000816045.1:0.011788974,GCF_002887555.1:0.005610985)0.473:0.003736439)1.000:0.027538163,((GCF_000758345.1:0.004506621,(GCF_003049805.1:0.000723615,GCF_002812485.1:0.000666938)1.000:0.004352891)1.000:0.007478763,((GCF_002706485.1:0.000832321,GCF_003403135.1:0.000956640)1.000:0.021550919,(((GCF_002846975.1:0.0,GCF_001644705.1:0.0,GCF_000511285.2:0.0):0.000850872,GCF_002846995.1:0.001138970)1.000:0.014528563,(GCF_003049785.1:0.002199166,GCF_000147055.1:0.001538732)1.000:0.012750226)0.121:0.005297475)0.960:0.005559932)1.000:0.019115898)1.000:0.039427948)0.768:0.018554321)1.000:0.019690747,(((GCF_000517425.1:0.003907035,GCF_000517405.1:0.007727014)1.000:0.014106141,(GCF_000010085.1:0.013364349,GCF_900039485.1:0.144656215)1.000:0.026780094)0.000:0.006895623,((GCF_900161835.1:0.148260843,GCF_900044015.1:0.184381118)1.000:0.036521382,(GCF_000287335.1:0.164243276,(GCF_000219175.1:0.000275438,GCF_000364725.1:0.000000006)1.000:0.169490710)0.740:0.018104060)1.000:0.018042739)1.000:0.119815656)0.996:0.013929904)0.996:0.013602164)1.000:0.019307246)1.000:0.022984686)1.000:0.013988349)0.279:0.008101069)1.000:0.010042425)0.938:0.006624359,((GCF_003073275.1:0.001310346,(GCF_002903045.1:0.0,GCF_002903085.1:0.0):0.001430584)1.000:0.009753355,(GCF_002903065.1:0.005284048,GCF_001022135.1:0.006080867)1.000:0.008569968)1.000:0.037973093)0.774:0.005159709)0.291:0.005059762)0.932:0.008063041)1.000:0.009958074)1.000:0.007395095)0.690:0.005009655)1.000:0.034589235,(((GCF_002285455.1:0.000352103,(GCF_003312525.1:0.000493313,GCF_002285475.1:0.000251778)0.293:0.000048410)1.000:0.002095900,(((GCF_002895205.1:0.000999895,GCF_003312545.1:0.002189542)0.961:0.000353899,(GCF_000512125.1:0.003575781,(GCF_001549955.1:0.000310173,GCF_002872455.1:0.000000006)1.000:0.001052900)0.939:0.000286266)0.567:0.000091219,(GCF_003312485.1:0.001318387,GCF_002741375.1:0.002770809)0.418:0.000329608)0.999:0.001270121)1.000:0.014015018,GCF_002900365.1:0.015712438)0.084:0.002767080)1.000:0.005457778,(GCF_000026225.1:0.005408304,GCF_003018335.1:0.003265422)0.999:0.002215730)1.000:0.002161497,(GCF_003410275.1:0.002415888,(((((GCF_003204955.1:0.0,GCF_002787645.1:0.0,GCF_002357895.1:0.0,GCF_002357875.1:0.0):0.000931265,GCF_000019645.1:0.001858048)0.544:0.000340277,(GCF_002948655.1:0.000741903,(((GCF_002310695.1:0.0,GCF_001721525.1:0.0,GCF_002012225.1:0.0,GCF_002587005.1:0.0,GCF_000784925.1:0.0):0.000000006,GCF_001485455.1:0.000099307)0.919:0.000196887,(GCF_002966755.1:0.000149006,GCF_002214205.1:0.000397483)0.938:0.000250353)0.988:0.000752911)0.885:0.000372492)0.975:0.000604480,(GCF_003019035.1:0.001091628,(GCF_000227625.1:0.000000006,GCF_000026345.1:0.000152796)1.000:0.002150943)0.950:0.000521689)0.957:0.000729666,((GCF_003018255.1:0.001299643,(GCF_003018095.1:0.000000006,(GCF_002009315.1:0.000049657,((GCF_003095635.1:0.0,GCF_002853715.1:0.0,GCF_001021635.2:0.0,GCF_001420955.1:0.0,GCF_002357915.1:0.0):0.000000006,GCF_001900735.1:0.000000006)0.000:0.000000006)0.827:0.000049630)1.000:0.001140610)1.000:0.001210495,((GCF_000219515.2:0.001437912,GCF_002310615.1:0.001350937)0.996:0.000891433,(((GCF_000599705.1:0.0,GCF_000599685.1:0.0,GCF_000599665.1:0.0):0.001739271,((((GCF_003180995.1:0.0,GCF_002788115.1:0.0,GCF_002787215.1:0.0):0.000000006,((GCF_002142675.1:0.0,GCF_002968735.1:0.0):0.000049650,(GCF_002164635.3:0.0,GCF_002164645.2:0.0):0.000049650)0.000:0.000000006)0.000:0.000000006,GCF_002591135.1:0.000099315)0.999:0.001644959,(GCF_002310655.1:0.000473623,((GCF_002310595.1:0.0,GCF_002012045.1:0.0,GCF_001900295.1:0.0,GCF_001890365.1:0.0):0.000324681,GCF_002946715.1:0.000520433)0.984:0.000644070)0.880:0.000860730)0.957:0.000664356)0.293:0.000354727,(GCF_003018235.1:0.002041804,GCF_003030245.1:0.002082185)0.979:0.000661553)0.240:0.000319295)0.724:0.000214424)0.367:0.000169543)0.925:0.000336003)0.615:0.000379517)0.060:0.000282868)0.756:0.000323555,(((GCF_002951855.1:0.001636282,(GCF_003018475.1:0.000153708,GCF_003043915.1:0.000492500)1.000:0.002148787)0.890:0.000647973,((GCF_900149875.1:0.0,GCF_000026545.1:0.0,GCF_900149915.1:0.0):0.002756126,(GCF_002944935.1:0.000584313,((GCF_001577325.1:0.000049665,GCF_001566615.1:0.000000006)0.959:0.000248652,(GCF_001618325.1:0.000347793,((((GCF_002012265.1:0.000099336,GCF_002012145.1:0.000099337)0.463:0.000000006,(GCF_002012305.1:0.000000006,GCF_001566635.1:0.000049667)0.837:0.000049665)0.000:0.000000006,GCF_002142715.1:0.000049665)0.000:0.000000006,(GCF_002012085.1:0.0,GCF_001513615.1:0.0,GCF_002157245.1:0.0,GCF_001566675.1:0.0,GCF_001618345.2:0.0,GCF_001469815.1:0.0,GCF_002764015.1:0.0,GCF_002202175.1:0.0,GCF_002012205.1:0.0,GCF_002193095.1:0.0,GCF_000931565.1:0.0,GCF_003181035.1:0.0,GCF_003194345.1:0.0,GCF_002012025.1:0.0,GCF_000285655.3:0.0,GCF_000493755.1:0.0,GCF_002763995.1:0.0,GCF_001618365.1:0.0,GCF_001663475.1:0.0,GCF_001513635.1:0.0,GCF_001874485.1:0.0,GCF_001593565.1:0.0,GCF_002180195.1:0.0,GCF_002996945.1:0.0,GCF_000010485.1:0.0,GCF_002012165.1:0.0,GCF_002012065.1:0.0,GCF_002012245.1:0.0,GCF_001617565.1:0.0,GCF_002056635.1:0.0,GCF_002011965.1:0.0,GCF_003288455.1:0.0):0.000000006)0.000:0.000000006)0.747:0.000049445)0.995:0.000659141)1.000:0.001260665)0.000:0.000458607)0.000:0.000276582,(GCF_003344465.1:0.001630936,((((GCF_000148365.1:0.000049662,(GCF_003351485.1:0.0,GCF_000743255.1:0.0):0.000148996)0.000:0.000000006,((GCF_000007445.1:0.000000006,((GCF_000233875.1:0.0,GCF_000233895.1:0.0):0.000049660,GCF_001693315.1:0.000049662)0.737:0.000000006)0.000:0.000000006,GCF_000714595.1:0.000000006)0.977:0.000298077)1.000:0.001055819,((GCF_003346835.1:0.000640303,GCF_002863845.1:0.000553579)0.802:0.000298620,(GCF_002237305.1:0.000263562,((GCF_000813165.1:0.000057374,(((((GCF_002846135.1:0.0,GCF_002844685.1:0.0,GCF_001021595.1:0.0):0.000000006,(GCF_001021615.1:0.000049660,(GCF_000026285.1:0.000000006,GCF_003020885.1:0.000049661)0.846:0.000049661)0.740:0.000000006)0.000:0.000000006,(GCF_001280345.1:0.0,GCF_000014845.1:0.0,GCF_002953435.1:0.0):0.000049660)0.000:0.000000006,((GCF_000025745.1:0.000099330,(GCF_000148605.1:0.000099324,(GCF_001280405.1:0.0,GCF_002024865.1:0.0,GCF_000013265.1:0.0):0.000000006)0.850:0.000049660)0.000:0.000000006,(GCF_001280385.1:0.0,GCF_002285755.1:0.0):0.000049660)0.000:0.000000006)1.000:0.000000006,GCF_001280325.1:0.000049666)0.666:0.000000005)0.979:0.000495907,((((GCF_002763515.2:0.0,GCF_002859105.1:0.0,GCF_002900305.1:0.0,GCF_002887715.1:0.0):0.000000005,GCF_001683435.1:0.000049663)0.778:0.000049682,(GCF_002310575.1:0.000198693,(GCF_001675145.1:0.000000006,GCF_000013305.1:0.001143640)0.000:0.000000006)0.378:0.000049648)0.998:0.000777568,((GCF_002215095.1:0.000149008,GCF_001660585.1:0.000000005)0.970:0.000262359,(GCF_000183345.1:0.000049863,GCF_000284495.1:0.000099350)0.943:0.000234639)1.000:0.000801581)0.321:0.000275325)0.868:0.000225421)0.756:0.000095836)0.919:0.000238724)0.000:0.000000006,((GCF_003019095.1:0.000631971,(GCF_002310635.1:0.001350048,GCF_001900395.1:0.000291734)0.939:0.000410267)0.982:0.000527673,GCF_002796585.1:0.001801827)0.988:0.000527390)0.000:0.000392619)0.759:0.000714931)1.000:0.002373400)0.892:0.000378042)0.999:0.001037947,((GCF_002196495.1:0.0,GCF_002196475.1:0.0):0.000769834,(((GCF_002854065.1:0.001270646,(GCF_002058765.1:0.000775203,((GCF_003018995.1:0.0,GCF_000520035.1:0.0,GCF_003017675.1:0.0,GCF_000671295.1:0.0):0.000049646,(GCF_000520055.1:0.0,GCF_000662395.1:0.0):0.000000006)1.000:0.000965994)0.443:0.000202371)0.865:0.000143023,(((GCF_002741535.1:0.0,GCF_002741555.1:0.0,GCF_002741495.1:0.0,GCF_002741435.1:0.0):0.000421598,GCF_003018115.1:0.000224330)1.000:0.000920410,GCF_000012005.1:0.002496142)0.730:0.000260965)0.320:0.000197349,(GCF_000827105.1:0.000884686,((GCF_000025165.1:0.0,GCF_001644745.1:0.0,GCF_000245515.1:0.0):0.000099503,(GCF_001307215.1:0.000198598,(((GCF_001753565.1:0.0,GCF_001890305.1:0.0,GCF_001753525.1:0.0,GCF_001806285.1:0.0,GCF_000008865.1:0.0,GCF_001806265.1:0.0,GCF_001753545.1:0.0,GCF_001753485.1:0.0,GCF_001612475.1:0.0,GCF_000262125.1:0.0,GCF_001753445.1:0.0,GCF_001890225.1:0.0,GCF_001753465.1:0.0,GCF_001865295.1:0.0,GCF_001890265.1:0.0,GCF_001650295.1:0.0,GCF_002249955.1:0.0,GCF_001890245.1:0.0,GCF_001753505.1:0.0,GCF_002220265.1:0.0,GCF_001890325.1:0.0,GCF_001650275.1:0.0):0.000000006,((GCF_000732965.1:0.000049652,(GCF_001612495.1:0.000049653,((GCF_000730345.1:0.0,GCF_001558995.2:0.0,GCF_000022225.1:0.0,GCF_000021125.1:0.0):0.000000006,GCF_000803705.1:0.000049653)0.926:0.000099316)0.000:0.000000006)0.518:0.000000006,(GCF_001651965.2:0.0,GCF_001695515.1:0.0,GCF_001651925.2:0.0,GCF_001651945.2:0.0):0.000049652)0.000:0.000000006)0.000:0.000000006,(GCF_002208865.2:0.0,GCF_001890205.1:0.0,GCF_001890285.1:0.0,GCF_001890345.1:0.0):0.000049653)0.000:0.000000006)0.948:0.000198454)1.000:0.002507106)0.626:0.000410001)0.967:0.000444334)0.029:0.000293196)0.986:0.000822869)0.984:0.000682493)0.377:0.000099098,GCF_000006925.2:0.002856015)0.544:0.000157682)0.851:0.000105941)0.868:0.000161572)0.482:0.000110584)0.807:0.000061352)0.755:0.000049610)0.912:0.000099275,((GCF_001678965.1:0.0,GCF_001677495.1:0.0):0.000099357,((GCF_002899475.1:0.000049662,(GCF_000468515.1:0.000049658,((GCF_000147855.2:0.0,GCF_000184185.1:0.0,GCF_003355175.1:0.0,GCF_000258145.1:0.0):0.000000006,GCF_000258025.1:0.000099332)0.749:0.000000006)0.944:0.000149006)0.965:0.000198755,((GCF_001901445.1:0.000049673,(GCF_001901405.1:0.000099323,GCF_000026265.1:0.000099325)0.957:0.000198738)0.777:0.000049641,(GCF_002741355.1:0.000049657,((GCF_002302335.1:0.0,GCF_003018275.1:0.0,GCF_002741255.1:0.0):0.000000006,GCF_003018215.1:0.000110299)0.000:0.000000006)0.886:0.000099306)0.747:0.000049657)0.864:0.000099417)0.775:0.000049644)0.727:0.000000006,((GCF_000831565.1:0.000198826,((((GCF_000464955.2:0.0,GCF_000801185.2:0.0):0.000149007,((GCF_001900885.1:0.0,GCF_001900925.1:0.0):0.000099340,GCF_001644725.1:0.000099330)0.000:0.000000006)0.133:0.000049645,(((((GCF_001901065.1:0.0,GCF_001901165.1:0.0,GCF_001901215.1:0.0,GCF_001901145.1:0.0,GCF_001901105.1:0.0):0.000149006,GCF_002996665.1:0.000000006)0.000:0.000000006,(GCF_000017745.1:0.000298095,GCF_003325975.1:0.000099383)0.887:0.000099283)0.578:0.000099342,(GCF_002952695.1:0.000198622,((GCF_003017995.1:0.000000006,GCF_002302315.1:0.000099333)0.925:0.000099335,(GCF_001900595.1:0.0,GCF_002741475.1:0.0):0.000000006)0.848:0.000000006)0.000:0.000000006)0.818:0.000049666,((GCF_003018855.1:0.000309031,(((GCF_001901045.1:0.0,GCF_001901025.1:0.0,GCF_001901185.1:0.0):0.000000006,GCF_000971615.1:0.000099309)0.943:0.000259228,(GCF_000801165.1:0.000049547,GCF_001901085.1:0.000149130)0.881:0.000138252)0.726:0.000248457)0.927:0.000187915,(GCF_002057355.1:0.000347895,((((GCF_003288295.1:0.0,GCF_003288275.1:0.0):0.000049664,(GCF_003017975.1:0.000149635,GCF_003018535.1:0.000049665)0.553:0.000000006)0.000:0.000000006,((GCF_003017455.1:0.0,GCF_003203755.1:0.0,GCF_000010765.1:0.0,GCF_003018875.1:0.0,GCF_003017555.1:0.0,GCF_003112245.1:0.0):0.000000006,(GCF_002156845.1:0.0,GCF_002156825.1:0.0):0.000198642)0.000:0.000000006)0.938:0.000099305,((GCF_003019215.1:0.0,GCF_003018495.1:0.0):0.000149010,((GCF_003018455.1:0.0,GCF_001721125.1:0.0):0.000049671,(((GCF_003018715.1:0.000099334,((GCF_003017915.1:0.0,GCF_003019175.1:0.0):0.000000006,GCF_003018315.1:0.000049665)0.760:0.000049664)0.000:0.000000006,(GCF_003018135.1:0.000099341,(GCF_003018575.1:0.000049668,(GCF_003018675.1:0.0,GCF_003018555.1:0.0,GCF_003112165.1:0.0):0.000000006)0.000:0.000000006)0.853:0.000049672)0.000:0.000000006,(GCF_003112225.1:0.0,GCF_003018835.1:0.0,GCF_003018795.1:0.0,GCF_003018035.1:0.0,GCF_003018895.1:0.0,GCF_000091005.1:0.0,GCF_003018055.1:0.0,GCF_003112185.1:0.0):0.000000006)0.000:0.000000005)0.927:0.000099333)0.000:0.000000005)0.000:0.000000006)0.845:0.000099332)0.794:0.000049643)0.739:0.000049641)0.742:0.000000006,GCF_002163955.1:0.000745696)0.311:0.000049623)0.763:0.000049612,((GCF_003017765.1:0.000049663,GCF_003018195.1:0.000198684)0.000:0.000000006,((GCF_001900945.1:0.000000006,GCF_002716885.1:0.000000006)0.846:0.000099302,(((GCF_001442495.1:0.0,GCF_002012005.1:0.0,GCF_003073955.1:0.0,GCF_003268695.1:0.0,GCF_002589795.1:0.0,GCF_003073815.1:0.0,GCF_003413625.1:0.0):0.000000006,((GCF_002811555.2:0.0,GCF_002803905.1:0.0):0.000000006,GCF_002953455.1:0.000049645)0.933:0.000049645)0.989:0.000347965,((GCF_002056145.1:0.000049650,(GCF_000332755.1:0.0,GCF_001515725.1:0.0,GCF_001051135.1:0.0):0.000000006)0.767:0.000000005,(GCF_001900555.1:0.000248305,(((GCF_002804345.1:0.0,GCF_002812685.1:0.0):0.000000006,GCF_003402955.1:0.000049647)0.958:0.000148984,(GCF_000819645.1:0.000049654,(GCF_002893905.2:0.000000006,(GCF_002853805.1:0.000049650,GCF_001900635.1:0.000049650)0.748:0.000000006)0.000:0.000000006)0.000:0.000000005)0.000:0.000000006)0.887:0.000099303)0.374:0.000099103)0.989:0.000348057)0.107:0.000049709)0.927:0.000148970)0.430:0.000099271,(GCF_003336405.1:0.000347928,((GCF_001900535.1:0.000442602,(GCF_002116715.1:0.000054470,GCF_001679985.1:0.000243598)0.257:0.000049619)0.949:0.000203562,((GCF_000010385.1:0.000049653,(GCF_001901125.1:0.000099356,((GCF_001900965.1:0.000049679,GCF_002220215.1:0.000049665)0.970:0.000198739,(GCF_002860085.1:0.000000006,(GCF_003288415.1:0.000049663,(GCF_002999075.1:0.0,GCF_003122105.1:0.0,GCF_003073875.1:0.0):0.000000006)0.840:0.000049663)0.871:0.000099338)0.752:0.000049656)0.890:0.000099356)0.927:0.000149040,((GCF_001007915.1:0.000049661,(GCF_002741595.1:0.000049660,GCF_003018755.1:0.000099325)0.742:0.000000006)0.423:0.000049661,((GCF_001886895.1:0.0,GCF_002393365.1:0.0,GCF_000986765.1:0.0,GCF_002983645.1:0.0,GCF_002393465.1:0.0,GCF_000299255.1:0.0,GCF_000967155.2:0.0,GCF_000026245.1:0.0,GCF_002209105.2:0.0,GCF_003433275.1:0.0,GCF_000299475.1:0.0):0.000000006,(GCF_000299455.1:0.000000006,GCF_002214745.2:0.000049660)0.000:0.000000006)0.965:0.000148997)0.000:0.000000005)0.406:0.000049672)0.802:0.000049623)0.887:0.000049693);
```
