## Supplementary material for "Microbial genomic trait evolution is dominated by frequent and rare pulsed evolution": combo.cds.archaea.247.tre

```
(((((((('GCF_000812185.1':0.2446828848,(('GCF_000299395.1':0.10005356069999993,'GCF_000956175.1':0.11539214630000005):0.03404557477999992,'GCF_002156965.1':0.1160854978000001):0.1231257952):0.11403717610000008,('GCF_002787055.1':0.12745851609999992,'GCF_000955905.1':0.09910629700000007):0.14468843539999998):0.3705352137,'GCF_000698785.1':0.4591645543):0.11433342680000003,'GCF_002906215.1':0.3986744417000001):0.4218890907999999,'GCF_000019605.1':0.8208545568999999):0.06265016163000015,((('GCF_000993805.1':0.33726254449999993,('GCF_000015225.1':0.23845397170000004,('GCF_000813245.1':0.002742090873999903,'GCF_000446015.1':0.0027580136339999672):0.2585334708):0.11308379140000002):0.3713017473,(('GCF_000015205.1':0.3606795503,('GCF_000253055.1':0.20522048849999996,'GCF_000193375.1':0.1808691135):0.1701642015):0.24483750380000002,('GCF_000018305.1':0.40630638809999997,('GCF_000190315.1':0.1340139841000001,'GCF_000148385.1':0.0752864337200001):0.26777799000000013):0.11838459629999998):0.2096124881):0.08065276995999993,(((('GCF_000092465.1':0.04468914807000002,'GCF_000015945.1':0.047488515750000015):0.37641337909999995,('GCF_000264495.1':0.3618171927,('GCF_000092185.1':0.30543894139999994,('GCF_000186365.1':0.15762174930000006,('GCF_000020905.1':0.013114935169999953,'GCF_000231015.2':0.010578165100000092):0.18335912900000007):0.15691307469999993):0.08056728255000001):0.07164824030000005):0.2052084958,((('GCF_000015145.1':0.19466581969999996,'GCF_001412615.1':0.2273714980999999):0.1611967473,'GCF_000223395.1':0.31050947480000013):0.20087859129999996,('GCF_001481685.1':0.3177118253,'GCF_000017945.1':0.26923866139999997):0.31355321560000005):0.04091753595000003):0.04273039015000002,((('GCF_003431325.1':0.15423736519999998,'GCF_000144915.1':0.13884718880000002):0.25911115649999994,'GCF_000317795.1':0.48722916149999995):0.28110714419999994,(('GCF_000011205.1':0.1818166766,'GCF_002215525.1':0.2716676601999999):0.0606758168599999,(('GCF_001719125.1':0.19289056829999995,(('GCF_900079115.1':1.0000004999621837E-6,('GCF_000968395.1':0.0030908961369999766,'GCF_000007005.1':2.674452216000489E-5):1.3040634190053524E-5):0.05165067588999994,(('GCF_000022405.1':4.982164086999585E-4,'GCF_000022425.1':5.351940611999506E-4):5.349579020998974E-4,((('GCF_000022485.1':6.786227330000116E-4,'GCF_000022465.1':2.3800590169997804E-4):1.7123035819999188E-4,'GCF_000022385.1':4.2851822620004754E-4):0.0017768835650000536,('GCF_000189555.1':3.6233418439990395E-4,'GCF_000364745.1':5.084219908999543E-4):8.258607181999E-4):1.4649759209994784E-4):0.049800253849999976):0.14097851919999993):0.11256442860000004,((('GCF_000213215.1':0.17781339210000002,'GCF_003201765.1':0.18237739609999992):0.05659796687000007,'GCF_003201835.1':0.21522763070000006):0.03430489119999991,('GCF_000204925.1':0.18371000580000008,('GCF_003201675.1':0.1875905617,('GCF_001266715.1':3.000001500996774E-6,'GCF_001266655.1':1.377847790995368E-5):0.19618667369999998):0.07251823686999992):0.23500648189999995):0.05053602066000007):0.03013161639000006):0.4737761049999998):0.06590574376000014):0.1129984584999999):0.09882131144000006):0.06540213222000002,((('GCF_000215995.1':0.14729854639999984,(((('GCF_001577775.1':0.05779872681999998,('GCF_900012635.1':1.0000004999621837E-6,'GCF_002214605.1':6.137884349000089E-4):0.05548149071999997):0.07218510564000014,'GCF_000263735.1':0.15166038780000013):0.026963886669999937,('GCF_000195935.2':0.12832672400000011,('GCF_000211475.1':0.12846477030000003,'GCF_000011105.1':0.1534095525):0.02986784840000012):0.044544474149999846):0.016367377739999966,('GCF_000007305.1':3.0404024529995244E-4,'GCF_000275605.1':1.0000004999621837E-6):0.18610771319999997):0.08093397608999986):0.031957167490000105,((('GCF_001647085.1':0.07124769495000005,'GCF_000018365.1':0.059740398860000044):0.03796356407000001,(((('GCF_000009965.1':0.03569639400000002,'GCF_001592435.1':0.04631017870999998):0.07074980909999995,((('GCF_000816105.1':0.07788096856000004,('GCF_000022365.1':0.05820824241,'GCF_000151205.2':0.05093327886999999):0.022082995170000008):0.013612586070000043,(('GCF_000585495.1':0.02403687452000003,'GCF_900198835.1':0.02970831988):0.03661943074999996,'GCF_000769655.1':0.07151677053000005):0.011051011659999999):0.03737483692999999,'GCF_002214385.1':0.1262777423):0.013514149679999976):0.015621770720000039,'GCF_002214585.1':0.10770121109999997):0.017000323290000008,(('GCF_000265525.1':0.08083189702000004,('GCF_000221185.1':0.06437566430999997,((('GCF_002214565.1':0.011991499459999999,'GCF_002197185.1':0.012270683649999947):0.03774335949999996,'GCF_002214465.1':0.07159826661000002):0.01198984232,('GCF_002214545.1':0.07136095933999997,('GCF_002214525.1':0.12127725599999994,'GCF_002214365.1':0.06714421101000001):0.03910316283000004):0.013761672400000036):0.013308102650000042):0.014353173179999956):0.017399644060000052,('GCF_002214485.1':0.08359895100000003,'GCF_002214505.1':0.07054810379999998):0.01923952519000005):0.012589773800000037):0.03326200700000004):0.10719919209999995,(('GCF_000517445.1':0.06074846557000002,('GCF_001433455.1':0.006250387722000039,'GCF_000151105.2':0.0061946949090000425):0.05907781871999995):0.10012634729999992,('GCF_000725425.1':0.19641427200000017,('GCF_000022545.1':0.17527257129999996,('GCF_000246985.2':0.03173005376000004,'GCF_001484685.1':0.04053699809):0.07425843555):0.08770395660000008):0.027159402729999726):0.09614034538000005):0.022943793120000056):0.29619004400000004,(((('GCF_000092305.1':0.22506156040000003,(('GCF_000091665.1':0.03854726738000003,('GCF_000025525.1':0.046301080749999945,('GCF_000023985.1':0.07821383583999997,'GCF_000739065.1':0.037852181999999956):0.014777083909999988):0.012837163779999994):0.039094584959999956,'GCF_000024625.1':0.12295355080000003):0.043738087210000054):0.08089027385000003,('GCF_000214415.1':0.12324895969999994,(('GCF_000017185.1':0.1688910735,'GCF_000179575.2':0.11810189469999999):0.06346683483000004,('GCF_000006175.1':0.20877947070000002,('GCF_000017165.1':0.12311616300000006,((('GCF_000017225.1':0.03331954028999995,'GCF_000018485.1':0.029471553210000057):0.009699637305000008,'GCF_000016125.1':0.02932595592000009):0.01725868887999993,('GCF_002945325.1':0.012729376210000032,('GCF_000220645.1':0.01067146906000005,'GCF_000011585.1':0.008726975040000085):0.00682188911199999):0.026340676090000015):0.07583279468000004):0.07683128648000004):0.07266303077000003):0.09132414721000004):0.049353604130000006):0.31519341709999993,('GCF_000166095.1':0.2975759929999999,(('GCF_900095815.1':0.09600964946000001,('GCF_000145295.1':0.060180754749999954,('GCF_000828575.1':0.00683100693500005,'GCF_000008645.1':0.06328374522999991):0.05412585377000001):0.07067790635000004):0.3051284043,(('GCF_000404165.1':0.18454110710000005,((('GCF_002813085.1':0.0027117246269999784,'GCF_000016525.1':0.002195649338999961):0.09599185179000003,('GCF_001477655.1':0.109352899,'GCF_001548675.1':0.11570356990000008):0.03902069818999998):0.09385917050000003,('GCF_001563245.1':0.07485494228,'GCF_000024185.1':0.1287549414999999):0.1106996173):0.03189222306000006):0.1575409015,(((('GCF_000499765.1':0.054390678189999986,('GCF_000953115.1':0.001867414109000043,('GCF_001458655.1':6.162308702999386E-4,'GCF_000762265.1':6.085269775000235E-4):0.0019208898980001):0.03087105049999994):0.07339511032000001,('GCF_002813695.1':0.00277709015000005,('GCF_002813675.1':7.475342391000117E-4,'GCF_002813655.1':0.002380539382000002):0.0010259916100000543):0.08767228584999998):0.20325617269999996,('GCF_000191585.1':0.19356689839999996,('GCF_900095295.1':0.1326296762,'GCF_000214725.1':0.13285249919999997):0.059976183670000016):0.046214043290000006):0.08482317727,('GCF_000012545.1':0.11841000410000002,'GCF_003268005.1':0.15959380080000007):0.23703978930000003):0.03537337065000001):0.03624254618):0.061324764969999945):0.17547304279999998):0.21947539579999997,(((('GCF_900090055.1':0.4990667027,((('GCF_000152265.2':0.0069083664109999,'GCF_002078355.1':0.004256526674000005):0.3328672158999999,'GCF_000008265.1':0.26969410029999996):0.1608768882,('GCF_000011185.1':0.24206178760000008,'GCF_000195915.1':0.23309768669999997):0.22015813439999998):0.0632599251699999):0.3168469006000001,('GCF_000327505.1':0.17220378130000003,'GCF_000025665.1':0.20133958829999998):0.2925959803):0.10852116600000006,('GCF_000404225.1':0.4692315506000001,('GCF_000800805.1':0.2530488596,(('GCF_000300255.2':0.11347449300000001,'GCF_000350305.1':0.1404091997):0.030573224349999983,'GCF_001560915.1':0.11944817330000002):0.12939604429999996):0.20529855770000016):0.19371751829999995):0.11764909499999998,((('GCF_000025505.1':0.24813896800000013,('GCF_001006045.1':0.13285433679999992,'GCF_000789255.1':0.2077470146):0.10022235950000002):0.04880380156000008,(('GCF_000385565.1':0.2965787919,'GCF_000194625.1':0.22348480689999994):0.0415957925699999,(('GCF_000734035.1':0.002131344996000095,'GCF_000008665.1':0.0026645756440002444):0.23718281579999978,'GCF_000025285.1':0.2825704229999999):0.035708243890000047):0.025553595150000108):0.24773704740000002,(('GCF_000015765.1':0.39196720090000003,('GCF_000147875.1':0.3321273859,(('GCF_000013445.1':0.44255113169999993,(('GCF_000017625.1':0.1682498643,'GCF_000327485.1':0.15180468260000002):0.09797569067,'GCF_000021965.1':0.26664913449999994):0.02548754699):0.028429163059999984,((('GCF_900036045.1':0.009441344797999962,'GCF_900079125.1':0.004611544906999998):0.008573801417000038,'GCF_000304355.2':0.010064353400000003):0.06984747549000003,'GCF_000015825.1':0.0705844618):0.15412465600000003):0.04271239443000008):0.04066687646):0.2170916330999999,((('GCF_000235565.1':0.20550625830000013,'GCF_000204415.1':0.2920973430000001):0.16896076279999983,((('GCF_000196655.1':0.29588006459999994,'GCF_000217995.1':0.2575740282000001):0.08500878724000005,((('GCF_000013725.1':0.14356385569999996,'GCF_000970325.1':0.11170757679999999):0.10759875929999996,('GCF_001889405.1':0.02935506257999998,'GCF_000025865.1':0.031631384969999954):0.2880974166):0.03829882238000004,('GCF_000306725.1':0.2184015801,'GCF_000328665.1':0.2533681593):0.06695464442999999):0.016761101019999947):0.0946017695800001,('GCF_000970045.1':0.1168877679,(('GCF_000969885.1':0.08180002219000004,('GCF_000970305.1':0.044723711239999964,(('GCF_000969905.1':0.003133561123000006,'GCF_000969945.1':0.003119512753000042):0.02501208984000003,(('GCF_000970025.1':3.9425001670001514E-4,('GCF_001027005.1':7.414993126999558E-4,'GCF_000970065.1':7.381546874000167E-4):0.0021743669529999954):0.02336167120999999,('GCF_000969985.1':1.0000004999621837E-6,'GCF_000195895.1':1.2315360209957937E-5):0.027402111560000053):0.01147960177999996):0.01558932344999997):0.03462451873999994):0.06239427737000003,((('GCF_000970005.1':5.492850841000152E-4,'GCF_000969965.1':6.016168417000145E-4):0.03722236501999998,'GCF_000970265.1':0.041592148250000016):0.02576482485999998,(('GCF_000970085.1':0.0029172900759999454,'GCF_000970145.1':0.002613101301999987):0.05790922529999998,('GCF_000970285.1':0.04829853293999997,('GCF_000970225.1':0.0025605129369999924,('GCF_000970185.1':0.002018276989000034,(('GCF_000970165.1':0.002586419106999971,'GCF_000970245.1':0.0011694216040000205):0.001937862250000033,('GCF_000970205.1':8.448569772999681E-4,'GCF_000007065.1':0.007098738128999971):0.0017101024969999878):7.726540592000175E-4):0.0024162185380000034):0.06329771986999999):0.02747621903999997):0.010377758079999966):0.040447896490000024):0.06759282432000002):0.15321679370000008):0.2216360277999998):0.04422309340000008,((((('GCF_001886955.1':0.0028570966419999566,'GCF_001767315.1':0.005311437068999947):0.17400385080000003,('GCF_001011115.1':1.0000004999621837E-6,'GCF_001305655.1':8.753150261000542E-4):0.13806181679999996):0.047482681790000036,(('GCF_000230955.2':0.06704003753999999,'GCF_001488575.1':0.06470449380999999):0.023319153989999952,'GCF_000006805.1':0.1398634781):0.04916652116999998):0.024111255929999964,(((('GCF_002788215.1':0.1960642199,('GCF_002355635.1':0.09644792081999998,('GCF_002355655.1':0.04291487292999996,'GCF_000022205.1':0.05985061299999994):0.05481968624):0.03664099308000002):0.012730579840000034,'GCF_000224475.1':0.1791199725):0.01328427454000003,(('GCF_003342695.1':0.0017720522180000309,'GCF_003342675.1':0.0022065407319999952):0.12801096170000004,('GCF_002906575.1':0.12057379580000005,((('GCF_000237865.1':0.004999376303999936,'GCF_000009185.1':0.003959226594999921):0.3994336613,'GCF_000172995.2':0.08400324661000003):0.05412726317000005,('GCF_000306765.2':0.06373744730999997,('GCF_001190965.1':0.012859241400000054,'GCF_000025685.1':0.015809147389999945):0.02005901160000001):0.06405879642000001):0.027499845060000028):0.019662781019999964):0.018355672210000007):0.03102581850999997,((('GCF_000026045.1':0.10759173040000003,'GCF_000591055.1':0.09631945877000003):0.08466953483000006,('GCF_001989615.1':0.1276460733,(('GCF_003058365.1':0.18608830269999999,('GCF_000023945.1':0.05347061409999998,'GCF_000470655.1':0.04364084043000005):0.07911093802000002):0.03740424340000004,('GCF_000023965.1':0.10757910849999996,(('GCF_000011085.1':0.031396614239999954,('GCF_000827835.1':0.006150561360000029,'GCF_000504565.1':0.005187543688999985):0.02028112728999998):0.012083147310000042,'GCF_002844335.1':0.029397304570000005):0.09705258338):0.03270088402000004):0.014527148889999952):0.01982534713999995):0.01739991494000004,(('GCF_000403645.1':0.15551537300000007,'GCF_000196895.1':0.16344506530000003):0.022187948549999947,('GCF_000517625.1':0.12112315740000001,(((('GCF_000281695.1':0.055986207799999965,'GCF_000230735.2':0.04602506348000002):0.02826595325000003,('GCF_000025325.1':0.050974027700000035,'GCF_001971705.1':0.1016361375):0.014226652519999994):0.013941746480000017,(('GCF_000025625.1':0.09257931345000003,'GCF_000328685.1':0.08113724685000001):0.013597604720000045,(('GCF_000226975.2':0.04664663310000006,'GCF_000230715.2':0.07956515513999995):0.031926076780000034,'GCF_000217715.1':0.0572045873):0.011082469989999955):0.008600442406999975):0.008965131118000014,(('GCF_003430825.1':0.002401636902000015,'GCF_003430805.1':0.0020689342299999858):0.07464465070000004,'GCF_002156705.1':0.06703756024999996):0.029883263650000047):0.016203156829999954):0.06449452799):0.01594689808000005):0.013572002520000015):0.01802195103000004):0.40719726880000007,('GCF_000251105.1':0.21861270060000004,'GCF_000063445.1':0.1782717305):0.1840879822000001):0.053589542549999925):0.02619196447999994):0.1399399104000001):0.08368349019999988):0.045217602110000144):0.04495643550999984):0.053761154280000056):0.672149454,'GCF_002214165.1':0.672149454);
```
