## Supplementary material for "Microbial genomic trait evolution is dominated by frequent and rare pulsed evolution": combo.cds.HQ.6668.tre

```
(((((((GCF_000017545.1:0.1199863035,(GCF_000767275.2:0.08341031469,(GCF_001644665.1:0.02059145559,GCF_000235405.2:0.01711175923):0.05657131076):0.100791495):0.1475863929,(GCF_000021285.1:0.09096717696,(GCF_000016905.1:0.1017166532,(GCF_001682135.1:5.925478043e-05,GCF_001941365.1:8.718363897e-05):0.1115127928):0.04378333706):0.106775401):0.06378726488,(((GCF_000832145.1:0.00228161191,GCF_000018945.1:0.0006176076166):0.1198716446,(GCF_000008545.1:0.02073265901,(GCF_000019625.1:0.002327091552,(GCF_000016785.1:0.009448326528,GCF_000025105.1:0.006733821637):0.02034414793):0.01218349717):0.1019770773):0.2228808018,(GCF_000217815.1:0.2041870372,(GCF_000828655.1:0.3091822456,(GCF_000828675.1:0.1701702945,(GCF_000504085.1:0.0004877866124,GCF_000017865.1:0.001253176345):0.1944436179):0.06949265698):0.05234049648):0.1191402995):0.07960115055):0.05118893617,((GCF_000147715.2:0.3298291676,(GCF_001027025.1:0.2302922108,GCF_000023325.1:0.1990162888):0.04847086497):0.1912542285,((GCF_000255135.1:0.000288508914,GCF_001941525.1:0.000447886564):0.194301941,(GCF_000953715.1:0.1750810861,GCF_000018605.1:0.184571023):0.1709310167):0.09625154323):0.02565832954):0.2023742731,((GCF_000020945.1:0.7893559598,GCF_000284335.1:0.5807064205):0.1109510656,((GCF_003057965.1:0.05090226996,GCF_000212395.1:0.05229832698):0.5697400767,(GCF_000021645.1:0.07979348212,GCF_000020965.1:0.07763734376):0.3214270692):0.06088229915):0.03365713752):0.04027342636,((GCF_000266925.1:0.336232483,(GCF_000024905.1:0.4250185823,(GCF_000025885.1:0.3848097664,GCF_000233775.1:0.3194783866):0.03680904175):0.06856470012):0.4649455798,((((((GCF_000177635.2:0.6820042594,(GCF_000025725.1:0.3713507323,(GCF_000183405.1:0.2849137247,(GCF_000010985.1:0.2198984127,GCF_000218625.1:0.3162380662):0.03646586109):0.04422936921):0.1590670509):0.04607450937,(((((((GCF_000024465.1:0.5151078875,((((((GCF_000513295.1:0.003053140014,GCF_002995535.1:0.002152537678):0.1025176694,GCF_001511835.1:0.0864757457):0.05722389357,GCF_001611975.1:0.3800208519):0.0246403712,(((GCF_002754815.1:0.01325634211,GCF_001941945.1:0.01209842894):0.1261410006,(((((GCF_000021325.1:0.0003647463132,GCF_000067045.1:0.0006868113172):0.0777129253,(GCF_002009295.1:0.0411662446,((GCF_000550765.1:0.01381934884,GCF_002173515.1:0.01756726877):0.02501237077,(GCF_000182745.2:0.04273050755,GCF_002762195.1:0.02881971327):0.0146940501):0.01132471656):0.06897917408):0.02483704306,(GCF_002005445.1:0.1265631382,(((((GCF_000010945.1:0.000137317838,GCF_002202135.1:0.0001377193107):0.002084730428,(GCF_000241585.2:0.0004668703748,GCF_000723785.2:0.0004967077592):0.002042897465):0.009759600861,((GCF_002220195.1:0.002542498649,(GCF_002456135.1:0.002721161374,GCF_001628715.1:0.002497794587):0.0008779509198):0.0237968226,(GCF_002173775.1:0.002678669142,(GCF_001766255.1:0.0007234903493,GCF_001766235.1:0.0008387625994):0.003690553447):0.01863113768):0.008157429079):0.00557100476,GCF_002173735.1:0.0125332932):0.1109103917,(GCF_002006565.1:0.07736755359,(GCF_002549835.1:0.004455926597,GCF_001499615.1:0.005396600587):0.06772207459):0.02837556999):0.0785526064):0.05385205232):0.01202695805,((GCF_001547995.1:0.09283277327,(GCF_002005465.1:0.08708648938,(GCF_001787335.1:0.008068159283,GCF_001787355.1:0.00516952506):0.1001267377):0.03243621736):0.02715179923,((GCF_001680825.1:0.08897478841,(GCF_002005485.1:0.03789694538,(GCF_000583855.1:0.00878119609,GCF_000011685.1:0.009363027078):0.0166687826):0.04045028173):0.03428867823,GCF_002079945.1:0.1725213138):0.03874985796):0.05090584208):0.06061050103,((GCF_001889545.1:0.015627752,(GCF_001889525.1:0.01345683312,(((GCF_001889465.1:0.001656955357,GCF_000576185.2:0.001856684163):0.008167279904,(GCF_001889445.1:0.007996393471,GCF_000576145.2:0.006172742345):0.001204037716):0.002830297181,GCF_000576085.2:0.005252389456):0.008664303549):0.01458527315):0.1520682523,(GCF_003352165.1:0.1709487212,(GCF_000202835.1:0.00133166851,GCF_000016725.1:0.001651991358):0.1222377541):0.03028738431):0.02022715863):0.03526138401):0.08713431775,((((GCF_003119115.1:0.004997134906,GCF_001315015.1:0.01225007068):0.04027126941,(GCF_003130795.1:0.04811766722,(GCF_001305595.1:0.02390600797,(GCF_000010725.1:0.01776039604,(GCF_003233655.1:0.01462578896,GCF_000283655.1:0.01069003017):0.007225913847):0.008887122795):0.03367214796):0.01280468285):0.05724806574,(GCF_000730165.1:0.08495596442,(GCF_002868735.1:0.1299288321,GCF_000016185.1:0.07440630033):0.02635440603):0.03130220542):0.03176734278,GCF_000226315.1:0.3830157637):0.0184846581):0.01357424359):0.01513906382,(GCF_000968135.1:0.2156815139,(GCF_000300235.2:0.07935200903,GCF_002844375.1:0.07466061442):0.2130389494):0.04702167348):0.01551118469,(((((((GCF_001922385.1:0.08165585686,(GCF_000935025.1:0.06053373732,(GCF_002796605.1:0.04439389312,GCF_002002925.1:0.04402893049):0.0326562329):0.02900269644):0.02082781125,(GCF_001717955.1:0.1017382645,(GCF_001971605.1:0.07229785977,(GCF_003355005.1:0.05630041704,(GCF_000764535.1:0.04557312792,(GCF_001638925.1:0.009362259213,GCF_002504265.1:0.009225855181):0.03308839053):0.0219948438):0.02266038174):0.02400439917):0.0141835319):0.02592826726,((((GCF_002953155.1:0.005786967897,GCF_001559015.1:0.006965260028):0.04801649903,(GCF_001278035.1:0.06055178427,(GCF_000013985.1:0.0476770313,((GCF_001307295.1:0.01455060585,GCF_001314325.1:0.01268163378):0.01838209944,(GCF_001984035.1:0.03707280382,GCF_000803645.1:0.04504441988):0.01293133772):0.01438474986):0.01023826749):0.006670824124):0.07425501472,(((GCF_000013325.1:0.09599843406,((GCF_000253255.1:0.006117399415,GCF_000767465.1:0.006688773437):0.04935974595,(GCF_000876675.2:0.06110404773,GCF_001742225.1:0.04189108934):0.03156855752):0.03195709316):0.02682768388,((GCF_001661675.2:0.07927447311,GCF_001028705.1:0.07672637632):0.03732942019,(((GCF_002269345.1:0.0708474867,GCF_001698205.1:0.08138363637):0.02803394109,(GCF_001028625.1:0.09859760608,((GCF_001687545.1:0.08799192021,(GCF_001077815.2:0.1218593514,GCF_001886695.1:0.08190550687):0.03879126503):0.02785025777,(((GCF_001281485.1:0.09564952271,((GCF_003264115.1:0.1039211394,(GCF_001719165.1:0.08418227906,(GCF_002952215.1:0.04455418691,(GCF_001720465.1:0.04417028287,GCF_001663175.1:0.05786221962):0.009825030816):0.05702367323):0.01927767355):0.01304825002,GCF_001663155.1:0.150235518):0.01212854867):0.01405542057,GCF_000013005.1:0.09363020829):0.01132799293,((GCF_002795865.1:0.0737572093,(GCF_002237615.1:0.04395022383,GCF_003355455.1:0.05172476528):0.02794037083):0.02952581588,GCF_001304795.1:0.1013858816):0.01035613075):0.01343062897):0.01376925246):0.01237432168):0.01340821889,GCF_001008165.2:0.1177187825):0.0147928407):0.02201776173):0.03553126557,((GCF_001713435.1:0.00343688252,GCF_003431825.1:0.004385071315):0.1008087702,(GCF_001889025.1:0.2944190295,(GCF_900149705.1:0.1260384837,(GCF_002218195.1:0.04972248825,(GCF_001586275.1:0.05925677498,GCF_002776575.1:0.03377189537):0.0145892566):0.04548649905):0.08124946368):0.07822993803):0.03452326928):0.02264329978):0.01576046906,(GCF_000283515.1:0.1070888496,(((GCF_001456115.1:0.04509716143,GCF_002355855.1:0.03469890025):0.02154393944,((GCF_001658005.1:0.04177898014,(GCF_001563285.1:0.02622804425,GCF_002080435.1:0.02175554625):0.03259241592):0.01460271652,(GCF_001563265.1:0.0321835177,(GCF_000147835.2:0.02825075666,(GCF_000943805.1:0.02557635876,(GCF_000091125.1:0.00756838481,GCF_000264945.2:0.008329768294):0.01255113102):0.01307755265):0.01441843875):0.008621175108):0.00995434066):0.01180967904,((GCF_001078495.2:0.006188976621,GCF_002504085.1:0.005331507291):0.04528295239,(GCF_002288285.1:0.05085817048,GCF_001713415.1:0.04848951051):0.02531615158):0.01429417098):0.03961759894):0.02785881675):0.02417541588):0.02412566478,(((GCF_002355275.1:0.0390915987,(GCF_000715175.2:0.002446482019,GCF_000016765.1:0.001168761768):0.0350310818):0.04579921888,(GCF_002151445.1:0.06899582317,GCF_000347675.2:0.0384576744):0.04144563773):0.009878864427,(GCF_000218875.1:0.1116779582,(GCF_000175255.2:0.00179337782,(GCF_000277755.1:0.0107376535,(GCF_002158845.1:0.003230414465,(GCF_000024245.1:0.002320396135,(GCF_000576165.1:4.547672844e-05,GCF_003052025.1:0.005401724616):0.002715816934):0.0002945468992):0.0007620373206):0.0005792659048):0.07703020472):0.2889849068):0.01350720583):0.02784699431,GCF_001890385.1:0.1311342844):0.1159191049,(((((GCF_003008515.1:0.1271944343,(((GCF_002355335.1:0.154578162,(((((GCF_000177255.2:0.02213510909,((GCF_000020445.1:0.004046315957,GCF_000195775.1:0.004183724669):0.0112969665,(GCF_003031245.1:0.005750981673,GCF_003031265.1:0.005610421245):0.009837201698):0.01305436456):0.03069100164,(GCF_000013685.1:0.03102108916,GCF_000013365.1:0.02654348537):0.01561171143):0.01904497248,(GCF_000013745.1:0.05669526266,GCF_000014825.1:0.04978037349):0.02078155255):0.02243905122,(((GCF_002831585.1:0.04250796633,GCF_001693385.1:0.05549128286):0.01526704423,((GCF_000296215.2:0.02437342402,((((GCF_002278135.2:0.01590217917,(GCF_002266435.2:0.01084187679,GCF_002266465.2:0.01021454926):0.01150311555):0.00901170786,GCF_000284275.1:0.03134946089):0.002875078467,(GCF_001887695.1:0.00868055104,GCF_000284375.1:0.008981160556):0.01307423859):0.004639855545,(GCF_003183845.1:0.001670091193,(GCF_001908315.1:0.001935556,GCF_001549695.1:0.002321248633):0.002788136359):0.0188074223):0.007611553771):0.03601914087,(GCF_000015165.1:0.02348763879,(GCF_000026145.1:0.01964990767,(GCF_000344805.1:0.0308800263,GCF_900176205.1:0.01719482274):0.005169206049):0.005867714377):0.0379405448):0.01169594768):0.01361360331,(GCF_000012725.1:0.05856461971,GCF_000013885.1:0.03781643603):0.07237479035):0.007233282055):0.05330819796,(GCF_002119765.1:0.1264781495,GCF_001579845.1:0.1075439986):0.03064224277):0.02149825009):0.02937723458,(GCF_001402875.1:0.130125962,(GCF_000092925.1:0.08178070562,(GCF_000010525.1:0.06575893777,GCF_000017645.1:0.07199478842):0.04275099642):0.0330917429):0.01940057707):0.0122072697,(((GCF_000304315.1:0.09205654712,(GCF_002752655.1:0.07249731176,GCF_002117405.1:0.1142461461):0.01440790199):0.03782444976,(GCF_000019845.1:0.1578358975,GCF_000021745.1:0.08693331676):0.05093538222):0.04894673495,((GCF_001271345.1:0.01084998274,GCF_001887265.1:0.02560103514):0.08515216844,((GCF_002220095.1:0.04815806676,(GCF_001713455.1:0.03318598941,(GCF_001741865.1:0.04040995999,GCF_001562255.1:0.03970767087):0.0176473049):0.02257295957):0.07177728022,((((GCF_003173775.1:0.01531778348,(GCF_001548015.1:0.01950570931,GCF_003173755.1:0.0145370744):0.004364565877):0.03519638283,(GCF_000019365.1:0.02763380599,GCF_000022085.1:0.03145202452):0.02575953017):0.02203013863,(GCF_003173715.1:0.04968413738,(((GCF_000083545.1:0.00540009317,(GCF_000022685.1:0.006108454562,(GCF_001542815.1:0.01542933915,(GCF_000021845.1:0.00554944865,(GCF_001971665.1:0.005370641019,(GCF_000018845.1:0.004832676817,(GCF_900234795.1:0.0003186641815,GCF_002117815.1:4.593257128e-05):0.004280234239):0.0008883961428):0.0009903558369):0.0005580862714):0.0003408266247):0.000403485903):0.02200320996,(GCF_002355515.1:0.01463516423,(GCF_000019945.1:0.01553392084,GCF_003111705.1:0.02139092078):0.003095028478):0.006414891407):0.0431101151,(GCF_003173735.1:0.04112726567,((GCF_001854385.1:0.00144080298,GCF_000019725.1:0.001258838471):0.0134825988,(GCF_003254375.1:0.003817132672,GCF_001936175.1:0.002667131215):0.01984319148):0.03759986106):0.01574517399):0.01107136206):0.0280234685):0.0324595059,(GCF_002741015.1:0.05552523882,GCF_003151255.1:0.05731150402):0.06085367525):0.02080699973):0.01196225986):0.02201057029):0.01695882209):0.01352102873):0.03513307449,((((((((GCF_001578105.1:0.05648907967,GCF_002043005.1:0.04958272018):0.08500671383,((GCF_000496595.1:0.1615242732,(GCF_001021085.1:0.09407173891,(GCF_000829355.1:0.0001387190776,GCF_000590865.2:0.0003261735651):0.08770548801):0.1162957853):0.6732818145,(((GCF_000016265.1:0.03901058175,(GCF_002944315.1:0.02967101903,GCF_002277895.1:0.04480684842):0.006936693172):0.02935399275,((GCF_001908375.1:0.01623867636,(GCF_001908615.1:0.003954926692,GCF_000816845.1:0.007839422824):0.005420833768):0.04888021856,((((GCF_002117725.1:0.002240254956,(GCF_001664145.1:0.003410263423,GCF_001664525.1:0.001671176346):0.001061956053):0.01055260508,(GCF_002117485.1:0.01636045923,(GCF_000092045.1:0.001210566846,(GCF_000442435.1:0.001532070269,GCF_002119845.1:0.001032032717):0.001847145051):0.01533413305):0.004075268193):0.0139921454,((GCF_001664105.1:0.005363474746,(((GCF_000020265.1:0.001601910058,((GCF_001664425.1:0.000831371468,GCF_001664165.1:0.002651442048):0.0005144582162,(GCF_001664405.1:4.581844025e-05,GCF_001664445.1:4.48180794e-05):0.002202122988):0.000319983819):0.001674522753,(GCF_001664185.1:0.002151725856,(GCF_001664125.1:0.004175418777,GCF_001664205.1:0.007078329675):0.0009863577744):1.0000005e-06):0.003633348556,GCF_000172715.2:0.004941186451):0.001200118394):0.009789556022,(GCF_000172695.2:0.005996647293,(GCF_000698845.1:0.004564878683,GCF_000816125.1:0.004365408437):0.002156270555):0.008818172676):0.007577291608):0.006652147466,(((GCF_002953715.1:0.008696774493,((((GCF_000517605.1:0.0107616997,GCF_001890425.1:0.007943492938):0.001924628416,GCF_002240185.1:0.007588797227):0.001915328284,GCF_000023185.1:0.01188370406):0.001098442222,GCF_000009265.1:0.009123292906):0.006299884764):0.00169682357,(GCF_003290405.1:0.003818593874,GCF_002243365.1:0.003629540478):0.006803430231):0.01288542241,((GCF_001664485.1:0.01381775148,GCF_000021345.1:0.01292839494):0.004277420109,(GCF_000520875.1:0.01691341493,GCF_000172795.2:0.0208949857):0.004779144222):0.006312906791):0.006557978241):0.02564394286):0.01457764585):0.02531648038,(((GCF_001652565.1:0.02702174785,GCF_001713395.1:0.03999269707):0.03981811012,(GCF_000697965.2:0.05287837731,((GCF_000017145.1:0.03696586072,(GCF_002197105.1:0.002159749097,(GCF_002197085.1:0.0008324049681,((((GCF_002197445.1:0.001612072466,GCF_001050915.2:0.001611075236):1.0000005e-06,GCF_002197045.1:0.0007766908777):1.0000005e-06,GCF_000218265.1:0.001656686023):2.000001e-06,(((((GCF_002197465.1:8.997249835e-05,GCF_000346065.1:0.000180214526):1.0000005e-06,GCF_000147775.2:0.0002700080735):1.0000005e-06,((GCF_002197065.1:0.0001349671413,GCF_002197145.1:0.0002259967734):1.0000005e-06,GCF_002197025.1:8.997338956e-05):1.0000005e-06):2.000001e-06,(GCF_002302355.1:0.000134984424,GCF_002215195.1:0.0001349634357):1.0000005e-06):0.0004502009718,GCF_000320385.2:0.0004503696686):0.0008003112227):1.0000005e-06):0.001089994219):0.01896538057):0.02759374441,(GCF_002288525.1:0.05095963799,((GCF_000018545.1:0.01429209585,(GCF_003100575.1:0.003875915009,(GCF_002288485.1:0.002770314326,GCF_003177055.1:0.0005706653466):0.001532577931):0.01451698091):0.0136680305,((GCF_002944405.1:0.001179793053,GCF_002288505.1:0.0008481787845):0.01626023613,(GCF_000705595.2:0.00298657182,GCF_001889105.1:0.00330440819):0.01447585887):0.01337899102):0.01361253711):0.00738449342):0.02200919241):0.02544666398):0.01280841288,((((GCF_001551895.1:0.002215956709,(GCF_002814035.1:0.003654064011,(GCF_001691455.1:0.002793970808,GCF_000499645.1:0.002513876628):0.001408381609):0.0006637285108):0.02021519013,(GCF_002943835.1:0.0144998683,GCF_002005205.3:0.01671597014):0.004328110597):0.004383961057,(GCF_000092025.1:0.02240765185,(GCF_000192635.1:0.002605645715,GCF_000971565.1:0.002116747717):0.02903897101):0.007831965265):0.07142571765,((GCF_000016285.1:0.1086301407,(GCF_001713475.1:0.06423306667,GCF_002600635.1:0.05911126559):0.01351649434):0.01637358159,(GCF_000967425.1:0.07832102356,(GCF_000731295.1:0.01073880701,GCF_000731315.1:0.01128379074):0.0536624562):0.01922959345):0.006887605887):0.01458773462):0.009239583838):0.01009888318):0.0200682835):0.0185402621,GCF_001011155.1:0.1639291794):0.03147632932,(((GCF_002764115.1:0.1130993376,((GCF_002278035.1:0.03944689566,(GCF_001652485.1:0.003499998304,GCF_002025625.1:0.004444048468):0.03416832317):0.0530718137,(GCF_000017405.1:0.0380638637,(((((GCF_002749475.1:0.0003885132028,(GCF_000740435.1:0.0001804807406,GCF_003010715.1:0.000135292712):0.000243173655):0.0001806332362,(GCF_000699025.1:9.021181991e-05,GCF_000698345.1:9.121226422e-05):0.0004690564804):0.0002078664709,(GCF_000590795.1:0.00059036539,GCF_000740275.1:0.0001578965497):0.0001127553813):1.0000005e-06,(GCF_000740235.1:0.0001363185731,((((((GCF_002191235.1:4.510481726e-05,GCF_000227645.1:0.0003165061672):1.0000005e-06,(((GCF_000192885.1:4.51046634e-05,GCF_002263015.1:4.510540871e-05):1.0000005e-06,(GCF_002191335.1:4.610470299e-05,(GCF_002895105.1:4.510461662e-05,GCF_002191615.1:9.021411395e-05):1.0000005e-06):1.0000005e-06):1.0000005e-06,GCF_001307475.2:4.76416665e-05):2.000001e-06):1.0000005e-06,GCF_001431745.1:9.021314364e-05):0.0003622455091,(GCF_002191355.1:9.021184938e-05,(GCF_001715485.1:9.022557547e-05,GCF_002191375.1:0.000180448362):2.000001e-06):0.0002255725162):0.0002708160791,((GCF_002262995.1:0.0004077857089,(((GCF_000054005.1:9.021497923e-05,GCF_001296965.1:0.0001353297816):1.0000005e-06,GCF_003290345.1:4.711051487e-05):0.0001356075296,(GCF_000740215.1:9.120556454e-05,GCF_000740295.1:4.509472424e-05):1.0000005e-06):1.0000005e-06):0.0001797148726,GCF_000740155.1:0.000541940946):0.0003612204796):0.0001352901658,GCF_000016845.1:0.0009933332946):1.0000005e-06):1.0000005e-06):0.003515815158,((GCF_900095155.1:0.0046948414,(GCF_001971625.1:0.003683961453,GCF_001971805.1:0.005328822244):0.0006834266957):0.0008829387653,GCF_900000005.1:0.007035794164):0.0009435518472):0.04583897868):0.01953244997):0.05978066231):0.008330779226,((GCF_002007565.1:0.04903519881,(GCF_002007485.1:0.004904989305,GCF_002007505.1:0.005649840851):0.05334145086):0.07166172485,(((GCF_000341355.1:0.1260361445,(((GCF_900475345.1:0.0002507415554,GCF_000046685.1:0.0006721788974):0.04536591519,(GCF_001291465.1:0.0004218426225,GCF_000046705.1:0.000315182543):0.04877552965):0.0126760566,(GCF_000341385.1:0.05709071927,(GCF_000196435.1:0.03869913834,GCF_000022725.1:0.03037659959):0.04128583967):0.01174586325):0.03934328374):0.009850636436,(GCF_001281405.1:0.1620111912,GCF_002022505.1:0.07818652075):0.0128420534):0.008462542108,((GCF_002810325.1:0.01024827504,(GCF_002022485.1:0.001237900389,GCF_002022585.1:0.002263180338):0.009335846197):0.03730288408,(GCF_000253015.1:0.02104327171,GCF_002022665.1:0.02864601684):0.01935473793):0.05253698457):0.2009893793):0.1946873458):0.08011453365,((GCF_001889605.1:0.09399563718,((GCF_001686985.1:0.02733172488,((GCF_001676765.1:0.01207609786,GCF_000009625.1:0.01265365373):0.01144635267,(GCF_000176035.2:0.0204239812,(GCF_000230995.2:0.02727989807,((GCF_001618825.1:0.002090730775,GCF_000185905.1:0.001891190391):0.0008190382967,(GCF_001672455.2:0.001900126374,GCF_001618845.1:0.00258227806):0.0004632735318):0.02962367082):0.005082534887):0.002105377099):0.01381716069):0.03466869533,(GCF_003071665.1:0.03116907214,GCF_001605015.1:0.03503981249):0.04157816741):0.02695714492):0.017042507,(GCF_003296175.1:0.1015359064,GCF_000014245.1:0.1222076651):0.03795663694):0.02292642147):0.01350205109):0.0137087847,GCF_001442755.1:0.1465064049):0.01921740742,GCF_001953055.1:0.2143469291):0.02645559927,(GCF_003433515.1:0.3262546491,(GCF_000230555.1:0.1365168798,(GCF_002949085.1:0.1199481487,GCF_001402915.1:0.1183581886):0.03908145194):0.02105589315):0.07704155029):0.01199084985,(GCF_900231165.1:0.137473097,(GCF_003432385.1:0.1480303009,((GCF_002237595.1:0.05161731436,(GCF_001579905.1:0.004283662814,GCF_001999245.1:0.003401156788):0.057141541):0.08118767812,(GCF_000192745.1:0.06549278002,GCF_001484065.1:0.08430677058):0.02227539737):0.03815680394):0.02844258229):0.02873631849):0.02329238267):0.01929635346,((GCF_003071365.1:0.03486082126,GCF_000828475.1:0.0299346622):0.1791988426,(GCF_000166055.1:0.210138672,(GCF_000253295.1:0.07754704334,(GCF_000143145.1:0.04099832831,GCF_000230975.2:0.06058402023):0.0385034531):0.1579182298):0.02075641752):0.03047738672):0.01052748885,(GCF_000017565.1:0.1210640987,GCF_003330885.1:0.2598392261):0.09807084697):0.02298576289,(((GCF_001870665.2:0.224265922,(((GCF_001620265.1:0.09165384399,GCF_002356635.1:0.09114420938):0.02282689377,((GCF_002407205.1:0.02798936753,((GCF_000015985.1:0.004142973834,(GCF_001576595.1:4.621785589e-05,GCF_003324715.1:4.521732741e-05):0.003692603161):0.03710799504,(GCF_000016405.1:0.002944621465,GCF_003429265.1:0.003467045662):0.02492155451):0.01513075245):0.05920557135,(GCF_003071405.1:0.09345208021,GCF_003060865.1:0.09860700976):0.02873902119):0.0203120618):0.01707057713,((GCF_001940525.2:0.1114139275,(GCF_001856665.1:0.06158742078,GCF_000021865.1:0.07387231158):0.03183602509):0.02512299905,((GCF_002105555.1:0.08741315275,GCF_003324675.1:0.09283224825):0.02559487167,((GCF_000444995.1:0.1143241305,(GCF_000203895.1:0.04193509053,(GCF_002749495.1:0.003799984886,GCF_002073635.2:0.00370037861):0.05542344202):0.01899132589):0.0165894736,((GCF_002847445.1:0.05571221274,GCF_002847305.1:0.09010751542):0.03426544662,GCF_002865605.1:0.09617758871):0.01850312207):0.01107547711):0.03846435592):0.01042419991):0.01949360815):0.01289619174,((((GCF_000738435.1:0.183535374,GCF_000812665.2:0.1944602022):0.1014981884,((GCF_000018145.1:0.1132358163,(GCF_000590925.1:0.08707488426,GCF_000013565.1:0.1410687366):0.03091405237):0.02205839273,((GCF_002504165.1:0.1267139099,(GCF_001305615.1:0.09341062782,(GCF_002079305.1:0.07820054802,(GCF_002073975.1:0.02428570435,(GCF_001633165.1:0.004646585996,GCF_001548075.1:0.008704443625):0.01536258294):0.06449129793):0.03185440892):0.02059243296):0.01837640199,(((GCF_003008555.1:0.1010215106,(GCF_000011965.2:0.08059645244,((GCF_000014065.1:0.02697645287,GCF_000376545.2:0.03232301674):0.06528514181,(GCF_001678945.1:0.06571062094,(GCF_001888185.1:0.04408264854,((GCF_001969345.1:0.003164165468,(((((GCF_002891965.1:0.003842225462,(GCF_002891665.1:0.002487057038,GCF_002892205.1:0.001756912981):0.002977256563):0.00082126669,(GCF_002892185.1:0.003583961913,GCF_002892125.1:0.004067049376):0.0007328821688):0.0002527966995,(GCF_002892085.1:0.002940481244,GCF_002891945.1:0.003095931571):0.001095963355):0.0002642524189,(((GCF_002892165.1:0.0008603026131,GCF_002892265.1:0.001692226602):0.002962594855,GCF_000154745.2:0.003690466699):0.0004172445665,GCF_000154765.2:0.01018069414):0.0008531523274):0.0006907087467,GCF_002892225.1:0.00543906069):0.001269505389):0.01356262582,((GCF_002891905.1:0.005668345608,((GCF_002891925.1:0.0002289332717,GCF_002412045.1:4.334528818e-05):0.006186592119,(GCF_002892245.1:0.003003615477,GCF_002407245.1:0.002578346647):0.004562712329):0.001287705892):0.006496206724,(GCF_000511385.1:0.005336146975,GCF_002381385.1:0.004909676947):0.01414427314):0.009383702268):0.01657788381):0.06751273298):0.01011412575):0.03886040422):0.01701366358):0.01244228403,(GCF_003352045.1:0.1410807926,(GCF_001969365.1:0.1116848476,(GCF_002222635.1:0.1181152841,((GCF_002983865.1:0.04313148824,GCF_000154785.2:0.06031077237):0.09325526693,(GCF_001886735.1:0.09642758422,(GCF_003352105.1:0.09194551003,(GCF_003352065.1:0.09673886749,GCF_003352085.1:0.1107813553):0.02785283828):0.03231575652):0.01215605425):0.01852680626):0.01996806577):0.01628588611):0.0291073271):0.01770867359,((GCF_002080415.1:0.004252260319,GCF_003288315.1:0.00412687961):0.1618358561,(GCF_001046955.1:0.09567736351,(((GCF_001687105.1:0.03778107702,GCF_003111685.1:0.03287222662):0.04110210519,(GCF_001975705.1:0.05094148714,GCF_001969385.1:0.05318305539):0.02101747032):0.02285112306,(GCF_002237555.1:0.1073498917,GCF_002814095.1:0.07651055741):0.03501156007):0.02498385479):0.01337149847):0.009875382441):0.01398953762):0.006767187183):0.01011504719):0.009442330503,(GCF_001308265.1:0.1890337716,(GCF_002407265.1:0.07821185081,GCF_000819565.1:0.05958038826):0.03019881138):0.05206268804):0.00788029551,(((GCF_002850435.1:0.01597204829,GCF_001908835.1:0.01652841708):0.150829334,GCF_002117445.1:0.1520115802):0.02783758543,(GCF_002158905.1:0.1214301453,(GCF_001187845.1:0.08331041517,(GCF_000155675.2:0.05122754457,GCF_000155735.2:0.03987391925):0.05112105191):0.1180134914):0.03236308329):0.03655133211):0.02566305252):0.1359162868,(GCF_000152825.2:0.3739365123,(GCF_000014745.1:0.2240803309,((((GCF_002749615.1:0.07012654977,((GCF_000092285.1:0.02491872687,GCF_002310295.2:0.02614244388):0.02961915493,(GCF_000019145.1:0.04207145199,GCF_001414055.1:0.04882649291):0.02528564702):0.0432512796):0.0207410445,(GCF_000017265.1:0.06585751351,GCF_003150835.1:0.1067312615):0.03466554378):0.02101558631,(((GCF_002002865.1:0.02681948456,GCF_000144605.1:0.02799370451):0.05137950133,(GCF_000635915.2:0.07286047965,(GCF_002208825.2:0.008574749764,GCF_001636925.1:0.008048955198):0.05378253773):0.01687218546):0.04918791954,GCF_000175215.2:0.1765643449):0.0202350309):0.07291830446,(GCF_000023785.1:0.4272251975,(GCF_000013025.1:0.1574981113,GCF_001854405.1:0.1872764013):0.05698581468):0.1133604007):0.01561629989):0.01933739447):0.01643057613):0.01590823901):0.02186066832):0.0247912817,GCF_000264455.2:0.2040591662):0.01536532904):0.01779139908):0.01492986776,(GCF_002117145.1:0.4564691536,GCF_000742835.1:0.4253935767):0.230101441):0.02713122992,((((GCF_003015145.1:0.5920445332,((((GCF_900327245.1:0.003757164896,GCF_000063545.1:0.01139332689):0.004840151948,(GCF_900327255.1:0.009391756856,(GCF_900327275.1:0.005704047472,GCF_900327235.1:0.005503085578):0.001896160526):0.0002549905862):0.003151642183,(GCF_000010205.1:0.00131566325,GCF_900327265.1:0.001013973675):0.001458176945):0.3935513769,((GCF_002285905.1:0.01313398258,(GCF_002078315.1:0.0003028394421,(GCF_000018245.1:0.0002580596044,GCF_000012385.1:0.0003532944707):5.026465273e-05):0.01362674318):0.06610629338,((GCF_000014345.1:0.002820433766,GCF_000283915.1:0.002382374528):0.03375115327,((GCF_000277285.1:0.02364439818,(GCF_000277245.1:0.000254518516,GCF_000363905.1:0.0001501901097):0.02015047953):0.05134262797,((((GCF_000016625.1:0.002810002737,(GCF_001442475.1:0.001052776794,GCF_000284075.1:0.0008876374128):0.002270662269):0.003793877629,(GCF_002357215.1:0.005411587785,(((GCF_000007025.1:0.001970971766,GCF_000284195.1:0.00181889924):0.0003528831017,GCF_000237845.1:0.001211761169):0.0003582525211,(GCF_000021525.1:0.00271821297,(GCF_000283995.1:0.001260398457,(GCF_000283935.1:0.000655729471,(GCF_000283955.1:5.037575421e-05,(GCF_000283795.1:5.13857989e-05,GCF_000283775.1:0.0001007579814):1.0000005e-06):0.001161533058):0.0007602723832):0.002987782648):0.000479652491):0.002503362069):0.002149952017):0.0002974538817,(GCF_000284175.1:0.006464838279,(GCF_000284055.1:0.0003314454261,GCF_001273795.1:0.0005551775721):0.006303553793):0.0002597759579):0.008641175313,(GCF_000499665.2:0.01479433973,((GCF_000018205.1:0.01942711511,GCF_000284155.1:0.009018429466):0.01000183167,GCF_000012145.1:0.01051687457):0.007567554003):0.002135044802):0.01347261733):0.01009003841):0.05872772929):0.2048355568):0.06217458554):0.08202068467,(((GCF_000632985.1:0.1954873042,(GCF_000013165.1:0.03822460183,GCF_000022525.1:0.03078938306):0.2029600871):0.7659671259,((GCF_001931755.2:0.08164433807,((GCF_000376585.1:0.07755403417,(GCF_000022285.1:0.002656948615,(GCF_000376605.1:0.005524266218,(GCF_000953315.1:0.0004951477712,GCF_000008025.1:0.001436236357):0.004272394044):0.001987117657):0.04322505531):0.01721380499,((GCF_000306885.1:0.0009762967003,GCF_000530755.1:0.001290041572):0.09479995128,(GCF_000008385.1:0.07190299686,GCF_000829315.1:0.06255468865):0.01241936692):0.02712992452):0.03290276001):0.2441881457,(((GCF_000050405.1:0.002813784688,GCF_000050425.1:0.004106936212):0.08939175418,((GCF_002879995.1:8.262609301e-05,GCF_000012565.1:0.0002486028734):0.05744093919,(((GCF_000632905.1:0.0001971728567,GCF_000013145.1:0.0002290255638):9.823421951e-05,(GCF_000632885.1:0.000233384848,(((GCF_000632925.1:0.0004221363769,GCF_000632865.1:0.0004779858699):0.0001212481304,GCF_000632945.1:0.0001197085592):1.0000005e-06,GCF_000632815.1:0.0004485151226):0.0003038709914):1.0000005e-06):0.05081572972,(GCF_000632845.1:0.02153602041,GCF_000508225.1:0.02239853485):0.0331126308):0.01942762725):0.0456763652):0.1109301364,((GCF_000689635.2:0.005861359385,(GCF_000439775.1:0.0001414973064,(GCF_000439755.1:0.0001892713428,GCF_000013125.1:4.731192421e-05):0.0001423900531):0.004961606108):0.1866357814,(GCF_000024505.1:0.06440724119,(GCF_002214625.1:0.05862984654,(GCF_000011945.1:0.001569257471,GCF_000020305.1:0.0007953032765):0.04349663716):0.04153019019):0.2127752186):0.2667442508):0.1416824022):0.1321520712):0.1181006128,GCF_003072485.1:1.095639225):0.03489813044):0.02326541928,(GCF_000746585.1:0.3688669901,(GCF_000730245.1:0.2961443381,GCF_000219355.1:0.3936515008):0.1357956704):0.03175798471):0.02981420616,(GCF_000299115.1:0.5612711883,((GCF_000012345.1:0.122310829,GCF_000299095.1:0.1381958879):0.1801564427,(GCF_000195085.1:0.2454008286,GCF_002688585.1:0.2356247024):0.07652864728):0.132655721):0.1086374683):0.6553921357):0.04725477497,GCF_000014865.1:0.5018301421):0.03388710679,(((((GCF_003184265.1:0.2422198641,(GCF_002355415.1:0.1321180705,GCF_002355735.1:0.1329153738):0.05791042356):0.06504831475,((((GCF_000012745.1:0.1647804873,(((GCF_000025705.1:0.1233048931,GCF_000145255.1:0.2019636164):0.08430962346,(((GCF_000355765.4:0.1048451947,(GCF_000196355.1:0.1581020941,GCF_000619905.2:0.10538174):0.03262628252):0.05296451433,((GCF_000219585.1:0.1109467853,(GCF_001455205.1:0.0284608744,GCF_000175095.2:0.03267789016):0.1352369758):0.1271124014,(GCF_001007935.1:0.2047925993,(GCF_000009145.1:0.1125605506,GCF_000014765.1:0.1223031624):0.1638054008):0.06684306512):0.141287919):0.1263413683,GCF_002162035.1:0.2455818322):0.03583835099):0.01291408486,(GCF_000981505.1:0.3548646665,((GCF_000023705.1:0.08158725075,GCF_000093025.1:0.1074169826):0.1231679098,(GCF_000953015.1:0.1657447688,(GCF_000013705.1:0.1509517387,(GCF_000023745.1:0.005072881487,GCF_000183115.1:0.006005550103):0.09445849578):0.06079983713):0.01473129961):0.02122385857):0.203892672):0.07800025604):0.03542323007,((GCF_000828635.1:0.1410964384,GCF_001713355.1:0.1571343986):0.03204479078,((GCF_002872475.1:0.1226338339,((GCF_000025965.1:0.08369845156,(GCF_001190925.1:0.06622391605,GCF_000349945.1:0.07708090128):0.02183956401):0.02924672251,((GCF_003054515.1:0.003102271772,(GCF_003345255.1:0.01035151901,GCF_002863805.1:0.005793821892):0.002512086653):0.1452660447,((GCF_002354895.1:0.05540082759,((GCF_003030465.1:0.02178030556,GCF_001922305.1:0.022375589):0.03978880984,(GCF_001051995.2:0.06130786912,GCF_000021765.1:0.05298543695):0.0120477202):0.01737035683):0.01702261578,((GCF_003111665.1:0.01486652271,GCF_003111645.1:0.01083938377):0.0947148719,(GCF_001682385.1:0.001976536942,GCF_000061505.1:0.002535018811):0.06924004313):0.01892910122):0.01539751869):0.01375021576):0.0159326937):0.04735361316,(GCF_000024165.1:0.2153213272,(GCF_000236665.1:0.1028835627,GCF_000012425.1:0.1512094557):0.02772766395):0.03327528708):0.01386974643):0.02992527155):0.01435005308,(GCF_001953215.1:0.1982973456,(((GCF_003339525.1:0.411962347,(((((GCF_002752675.1:0.06568898201,(GCF_001865675.1:0.008240399501,(GCF_002002885.1:0.009625104756,GCF_002327145.1:0.01358153598):0.006252075388):0.07728199019):0.02522477352,((GCF_001191005.1:0.04686581204,(GCF_003293715.1:0.008903497043,GCF_003028855.1:0.01139344871):0.03677287628):0.02993157494,(GCF_003143515.1:0.04851369199,(GCF_001941825.1:0.03984286452,GCF_001412595.2:0.03265783584):0.02690850301):0.03760182928):0.01430833523):0.03081414288,(((GCF_000013625.1:0.03248002474,(GCF_900130075.1:0.0469004052,GCF_000026125.1:0.06341818091):0.02018570735):0.1032416092,((GCF_001584145.1:0.02914431155,((GCF_001584225.1:0.00360699872,GCF_001584185.1:0.003262964627):0.01935158488,GCF_000786695.1:0.0428744515):0.007544491099):0.08182513144,((GCF_001267925.1:0.02250481714,GCF_002257565.1:0.03731193796):0.04788079705,(GCF_002025725.1:0.0286298595,(GCF_001483945.1:0.02183550291,GCF_001721865.1:0.01379083188):0.02512980155):0.05815979118):0.0276555331):0.005291690055):0.004026621377,GCF_001278785.1:0.7210514487):0.03134722209):0.02004242176,GCF_002127965.1:0.2576031011):0.07375231762,((((((GCF_002393425.1:0.002482255379,(GCF_000959725.1:0.003667834339,GCF_000194745.1:0.00372342178):0.0006834633031):0.0310002794,((GCF_001411805.1:0.0009254780771,GCF_000835205.1:0.001519832185):0.01055129469,GCF_000022645.2:0.01508602231):0.01557331555):0.02016959526,((((GCF_000756005.1:9.167241224e-05,GCF_001718995.1:9.167359922e-05):0.002592375267,(GCF_001718755.1:0.001035419284,(GCF_000010545.1:0.004121223363,GCF_000959525.1:0.0009899150875):1.0000005e-06):0.002429837243):0.01208802099,(GCF_000959505.1:0.01723033264,((GCF_001718415.1:0.001724927801,GCF_000755725.1:0.001272438863):0.01425691254,((((GCF_001718395.1:0.002940143042,(GCF_002407525.2:0.0031284246,GCF_001718835.1:0.00489510622):0.0006505530101):0.005874821045,(((GCF_001718535.1:0.007366058888,((GCF_001999785.1:0.002054031907,(GCF_003076415.1:0.002823101928,(GCF_000019505.1:0.002620405479,(GCF_001999825.1:0.002150065355,(GCF_002007585.1:0.0009145348208,GCF_000203955.1:0.001936356027):0.0007422399966):0.0003758803898):1.0000005e-06):0.0005180602476):0.004143847763,(GCF_001522585.2:0.01002010811,(GCF_000009485.1:0.001089285178,((GCF_001606135.1:0.0007212156888,GCF_001484665.1:0.0007628705208):0.0002323797238,(GCF_001718895.1:0.0009308126807,((GCF_000236215.2:0.0005395384918,GCF_001999885.1:0.0008834935023):0.00019585482,GCF_001606115.1:0.0006591770178):6.117014568e-05):1.0000005e-06):0.0002909965055):0.00400644322):0.001379852956):0.00384113451):0.003110170975,(((GCF_000012945.1:0.0166002564,((GCF_001742165.1:0.01376050757,GCF_000701165.1:0.01263216344):0.002065802645,GCF_003330765.1:0.01627324743):0.0007559759456):0.001794149391,(GCF_001028665.1:0.005406513198,GCF_002356275.1:0.004666894536):0.005666624475):0.0008946957052,GCF_003233675.1:0.01068861041):0.003826753606):0.002543497713,(GCF_001718555.1:0.00942313707,GCF_001718575.1:0.0105821509):0.002768025958):0.0007210543159):0.006457480317,((GCF_001524645.2:0.00595322789,((GCF_001718315.1:0.006256969218,(GCF_001718335.1:0.004374743307,(GCF_001718795.1:0.001188906162,GCF_000764955.1:0.001390077878):0.01426941661):0.002816062168):0.002252311629,GCF_001523915.2:0.007535433119):0.0003953607755):0.004232404645,((GCF_003366075.1:0.01369272234,((GCF_000019925.1:0.002922657347,GCF_000959545.1:0.003223529334):0.008700737029,GCF_000292915.1:0.01264813659):0.001981461774):0.0009226497406,((GCF_000262695.1:0.001141230845,GCF_000959445.1:0.00120138122):0.0001860805985,(GCF_001718495.1:0.003070331998,((GCF_001718915.1:0.001022583487,GCF_001718815.1:0.001318838058):0.0002146612842,GCF_001718775.1:0.0008269932292):0.0003634667944):1.0000005e-06):0.01945347835):0.001231376016):0.005680275057):0.008975596749,(GCF_001718955.1:0.01533917899,(GCF_002097715.1:0.01000011436,(GCF_001718655.1:0.00421507242,(((GCF_000959245.1:0.003000790852,(GCF_001718855.1:0.002799525599,GCF_001718695.1:0.005160582417):0.0003171915494):0.0006326634409,GCF_001718975.1:0.002778571726):0.00290980659,GCF_001718355.1:0.00380751121):0.003920342448):0.005059941399):0.007071584817):0.008131730918):0.008667367343):0.00645542704):0.002934217483):0.01731330126,(GCF_001718875.1:0.0445293897,((GCF_001524445.2:0.0005426082218,(GCF_001524625.2:0.000961442835,GCF_001532025.2:0.0005759561839):0.0002206371051):0.01607333615,(((GCF_001522135.2:0.001390685189,GCF_000755985.1:0.001000159855):0.006874940562,(GCF_001522635.2:0.007202262517,GCF_001523745.2:0.008044714903):0.006068877015):0.0139470072,(((GCF_000706745.1:0.0002302730119,(GCF_003020025.1:0.0001845589284,GCF_000764595.1:0.000505451654):2.000001e-06):0.001435191887,GCF_000808035.2:0.001137760591):0.009755045537,((GCF_000959325.1:0.001584885946,GCF_000385525.1:0.001126105347):0.0114012849,((((GCF_002111145.1:0.0001783455891,GCF_002111005.1:5.065397518e-05):1.0000005e-06,GCF_002111165.1:9.61471196e-05):0.0002248569022,GCF_002111385.1:0.0004114815379):0.0002486998907,(((GCF_001318245.1:0.0009610091044,(((GCF_000954175.1:0.0004095708397,GCF_000757015.2:0.0005075224487):4.363124335e-05,GCF_001277975.1:0.000441349347):0.0001100426958,((GCF_000756145.1:4.091680661e-05,GCF_000294635.1:5.067517834e-05):0.0001373761969,GCF_002860065.1:5.097938576e-05):0.0005013506996):0.0002293794753):9.533054238e-05,((GCF_000959345.1:0.000574944464,(GCF_000770395.1:0.001141631659,GCF_001887575.1:0.0006482429238):0.0002742796272):6.385778441e-05,(((GCF_000953095.1:0.0003638643105,(GCF_000755925.1:0.0006911668571,GCF_000757035.2:0.0004555996808):9.144318151e-05):0.0002694495135,GCF_000770495.1:0.001065213379):4.489905951e-05,(((GCF_001277895.1:0.0005956876609,GCF_000260515.1:4.596348302e-05):0.0001076249893,GCF_000959145.1:0.0002132126307):0.0002589458577,(((GCF_002843645.1:0.001057754557,GCF_002110965.1:9.406332367e-05):1.0000005e-06,(GCF_002111325.1:8.913340777e-05,(GCF_002111345.1:0.0001398636182,(GCF_002110945.1:0.0003639710581,(GCF_002111045.1:0.0005931610342,GCF_002111265.1:4.833778965e-05):1.0000005e-06):1.0000005e-06):1.0000005e-06):1.0000005e-06):0.0001193627242,GCF_002111125.1:6.686833286e-05):0.0002913591381):0.0002633921261):1.370729685e-05):1.0000005e-06):7.514988267e-05,(((((GCF_001975085.1:0.0008819433869,(GCF_000511915.1:0.0005780602222,GCF_001975145.1:0.0009814101215):5.585089914e-05):1.0000005e-06,(GCF_001975065.1:0.0006798693466,GCF_000770515.1:0.0008619052026):0.0001543092373):7.937208494e-05,(((GCF_000959185.1:0.0007795145494,GCF_000959305.1:0.0008261237617):0.000179758741,((GCF_000755905.1:8.468759008e-05,GCF_000755945.1:0.0002432160267):0.0006051175704,GCF_002111105.1:0.0005532594778):9.195942181e-05):1.0000005e-06,(GCF_002111365.1:0.0009144214404,GCF_000012785.1:0.0005992175677):9.082172146e-05):1.0000005e-06):3.179328207e-05,(((GCF_002346165.1:4.631953635e-05,(GCF_002346065.1:4.579467154e-05,GCF_000959405.1:9.259335568e-05):2.000001e-06):9.159297065e-05,(GCF_000959465.1:0.0002300300344,GCF_000959625.1:9.358909994e-05):1.0000005e-06):0.00111769506,GCF_002111085.1:0.0007045129379):1.0000005e-06):8.784217514e-05,(GCF_000959205.1:0.0004551240859,GCF_000959225.1:0.0005992161529):0.000108859233):1.0000005e-06):9.288056616e-05):0.01254795513):0.002516081423):0.00889523739):0.00284354957):0.01147991342):0.0104979376):0.01391683816):0.01930671635,(((GCF_001577465.1:0.002029565867,GCF_001557535.1:0.001895502015):0.08295300307,(GCF_000828875.1:0.004597243202,GCF_000236065.1:0.00303406743):0.05403279442):0.02510779063,(((GCF_001865575.1:0.02532180662,GCF_000092885.1:0.01659639204):0.01996444146,((GCF_000148685.1:0.02241533095,(GCF_000300095.1:0.003403273885,GCF_000176935.3:0.00431268966):0.01557587207):0.006635996134,((GCF_003330745.1:0.02679142718,(GCF_003330825.1:0.03032722371,(((GCF_000961515.1:0.01688321651,GCF_001634365.1:0.01175093232):0.003496719687,GCF_003368325.1:0.01502740459):0.009819170856,(GCF_000020125.1:0.01883970329,(GCF_002278075.1:0.01432806888,GCF_000756045.1:0.01645174085):0.004325635295):0.00436509496):0.004794454448):0.01150117481):0.005538780429,(GCF_003330785.1:0.002514587822,GCF_001293045.1:0.002544631172):0.01461690721):0.004440825531):0.01796696079):0.01842894015,(GCF_001922345.1:0.05753893608,(GCF_000020045.1:0.02803314136,((GCF_001611015.1:0.0083173615,GCF_000522545.2:0.006837092471):0.005324510726,((GCF_002902965.1:0.004023369679,GCF_003330805.1:0.003736857989):0.007774749442,GCF_002902925.1:0.008153558811):0.004819319946):0.01501606389):0.02260827422):0.008982538289):0.0137860676):0.01647444988):0.06534603818,(GCF_001017775.3:0.14977514,(GCF_001465545.3:0.03947739505,((GCF_000815105.2:0.02923776575,((GCF_001029105.3:0.02138847252,(GCF_000934605.2:0.02245873686,(GCF_000814845.2:0.009538871803,GCF_000972785.3:0.01003820099):0.01719673695):0.003739678554):0.01270737578,(GCF_001636275.1:0.0004954774106,(((GCF_000504585.2:0.0003809807805,GCF_000604065.3:0.0008545150171):4.886509019e-05,GCF_000590495.2:0.0005416321993):0.0003230972548,GCF_000767615.3:0.0005073645559):0.0002320621748):0.0290386018):0.00674214727):0.004466373164,(GCF_001027265.1:4.5938201e-05,(GCF_002951195.1:0.002018457856,GCF_001465595.2:0.001926032925):1.0000005e-06):0.02949779565):0.0112321073):0.06051837388):0.02381295734):0.03263538803,(((GCF_001281465.1:0.03854857136,(GCF_000832305.1:0.06051146592,((GCF_001854325.1:0.0004452894184,(GCF_001854305.1:0.0008630177324,GCF_001854285.1:0.0007754366556):0.0001936344718):0.04102602796,((GCF_000196015.1:0.001711667858,GCF_002944765.1:0.001041821379):0.05454615064,(GCF_000203875.1:0.03129851411,(GCF_000009285.1:0.005364786095,(GCF_002011925.2:0.01717653094,GCF_000219215.1:0.007825352681):0.001589821441):0.01884368635):0.01147416924):0.01030175063):0.004608385339):0.01151973803):0.03004470082,(((GCF_002162015.1:0.001310936964,((GCF_002894285.1:0.0007302026124,GCF_001891105.1:4.553706042e-05):0.001476376192,((GCF_001887535.1:0.001156159648,(GCF_001663415.1:0.001086183246,GCF_001708525.1:0.0001445751564):4.678201416e-05):0.001290993506,GCF_000009125.1:0.0006974131796):0.000135838706):0.0005946596288):0.01532484635,(GCF_000283475.1:0.01954789104,(GCF_001587135.1:9.111569189e-05,GCF_001587155.1:4.652199196e-05):0.02170415992):0.004779244346):0.02076520996,((GCF_001628775.1:0.001261191643,(GCF_002393485.1:0.001440156626,GCF_000954135.1:0.01409297857):0.0002552508595):0.02362394413,((GCF_000023425.1:0.015782262,GCF_000020205.1:0.01638686432):0.01475113268,GCF_001653935.1:0.02477537882):0.01424436269):0.01931488555):0.03860852754):0.02666931971,(GCF_003065365.1:0.0757851377,(GCF_003261295.1:0.08189814712,(GCF_000019745.1:0.06965221575,((GCF_001874585.1:0.001085771023,(GCF_001874565.1:0.005204570171,GCF_000016345.1:0.0007033193619):0.0008471314571):0.05075276469,(GCF_000973625.1:0.04460111511,GCF_000342265.1:0.02689188335):0.05142334003):0.01431715547):0.05498789335):0.0712044832):0.3015890234):0.01879835451):0.02348812299):0.01249471775):0.02196758057,((GCF_002028405.1:0.04359979327,GCF_000092605.1:0.05368250147):0.1380133552,((GCF_001017435.1:0.08773797195,((GCF_000015725.1:0.1046232143,(GCF_003100395.1:0.09808512009,GCF_000019785.1:0.09369512029):0.01627777944):0.006705501881,((GCF_002222655.1:0.1185352447,GCF_000284255.1:0.07736279275):0.02052795442,((GCF_001477625.1:0.109879023,GCF_001483865.1:0.07978555851):0.02774072004,GCF_002762215.1:0.08901702401):0.01368395681):0.01026635822):0.01332850489):0.02699377812,((GCF_000828915.1:0.1354716125,(GCF_000263795.2:0.0642607726,(GCF_001761385.1:0.1146556352,GCF_001713375.1:0.04696245364):0.02878977981):0.02504553218):0.02338203144,(GCF_000477435.1:0.3233286466,((((GCF_001577265.1:0.05647393568,((GCF_003019815.1:0.01931279099,(GCF_000184745.1:0.02280208574,(GCF_000023345.1:0.009351511169,GCF_000463015.1:0.01149090336):0.02031321907):0.007929378704):0.004784460534,GCF_002291405.1:0.01930697701):0.01924193023):0.04934197639,(GCF_001955695.1:0.06673434046,(GCF_001955715.1:0.09489908168,(GCF_000013605.1:0.1074881478,GCF_001955735.1:0.1223973932):0.04070799069):0.04201806877):0.02142966031):0.01178711663,((GCF_000215705.1:0.05081306156,GCF_001580455.1:0.05471146944):0.03428760329,(((GCF_002158865.1:0.1028194542,(GCF_003008535.1:0.07395251874,GCF_001262075.1:0.1657147732):0.02878151627):0.02061927732,(GCF_001412535.1:0.06533039295,GCF_001412575.1:0.1229012467):0.07789864911):0.01072801765,((((GCF_001714725.1:0.04295662671,GCF_000302535.1:0.03873536976):0.01374514524,(GCF_000015565.1:0.08991296908,(GCF_002176815.1:0.02067844688,(GCF_002157165.1:0.01034195916,(GCF_002157185.1:0.005130578954,GCF_002157145.1:0.005475693864):0.006861668438):0.02049561109):0.02868410319):0.005552211255):0.03645425262,((GCF_000176855.2:0.01137095795,GCF_002441975.1:0.01225280588):0.04451539482,(((GCF_001753225.1:0.009961817901,(GCF_000018665.1:0.002111190686,(GCF_001886655.1:0.002130784807,GCF_000214395.1:0.002136711343):0.001164284919):0.009107202612):0.03428000301,(GCF_002056725.1:0.08965204446,(GCF_000739375.1:0.01096541179,(GCF_000093145.3:0.002216566923,GCF_001406795.1:0.00229759402):0.008537249963):0.04254801613):0.03256957894):0.046660963,(((GCF_000179015.2:0.0004906606421,GCF_000204645.1:0.0005392987029):0.04098322927,(GCF_000015545.1:0.004773073728,(GCF_002214645.1:0.00373452547,GCF_000022305.1:0.004698671966):0.003295455872):0.04730035639):0.01117507171,(GCF_003008575.1:0.05729684465,GCF_003013695.1:0.03971880873):0.02843254772):0.01487972438):0.0129098609):0.01175258018):0.009435199646,GCF_003008595.1:0.1285793034):0.01569300127):0.01207569783):0.008389355401):0.009504433619,(GCF_000013865.1:0.05463524247,GCF_000015505.1:0.06927892504):0.08123067177):0.009704946612):0.01079251797):0.04074278807):0.03902600567):0.04346344948):0.01623830055,(((((GCF_900089455.2:0.07966315723,((GCF_001676725.1:0.05269173155,((GCF_002119745.1:0.001756996114,GCF_002119725.1:0.001619697261):0.04605749032,((GCF_001676745.1:0.0005628961077,GCF_001676705.1:0.001116435296):0.02767918014,(GCF_001704295.1:0.03483985869,GCF_002119685.1:0.03571818502):0.008658476226):0.01550458025):0.01075072776):0.03984244987,((GCF_002119665.1:0.0580517757,((((GCF_002119705.1:0.002283382963,GCF_001704355.1:0.001445243584):0.01140223498,GCF_003186185.1:0.0003281640126):0.002307597569,(((GCF_000317955.1:0.0002581175168,(GCF_003186595.1:0.000567721136,GCF_003184465.1:0.0005178560187):0.0002265753623):0.002334191856,(((GCF_000829175.1:4.524093632e-05,GCF_003184485.1:4.521765004e-05):0.0001565213214,((GCF_003186265.1:0.001243863175,GCF_000195675.1:0.0004768508302):1.0000005e-06,(GCF_003186685.1:0.0002386747108,GCF_000317935.1:0.001710068572):5.357722676e-05):1.0000005e-06):6.873286834e-05,GCF_003186205.1:0.0003177136978):0.0004028364543):1.0000005e-06,((GCF_002892765.1:5.310102596e-05,(GCF_001307605.1:4.523009195e-05,GCF_002892725.1:4.522994958e-05):1.0000005e-06):1.0000005e-06,((GCF_002285975.1:4.523045499e-05,GCF_001986375.1:4.523014868e-05):1.0000005e-06,((GCF_001509895.1:4.523049158e-05,GCF_001986935.1:4.623515529e-05):1.0000005e-06,(((GCF_000306945.1:0.0001809480489,GCF_001605625.1:4.523020968e-05):1.0000005e-06,GCF_001985825.1:9.048268025e-05):1.0000005e-06,GCF_000812165.1:9.14657349e-05):1.0000005e-06):1.0000005e-06):2.000001e-06):0.001611773094):0.001584597187):0.04342539322,((GCF_002860045.1:0.0006823388003,GCF_900078695.1:0.0005405546546):0.05379558569,(GCF_000070465.1:0.0570281989,(GCF_000765395.1:0.05446080813,(GCF_001698185.1:0.009175915283,(GCF_001078275.1:0.0003432924569,GCF_001078295.1:0.0003783391131):0.01012138254):0.01108533233):0.008205099765):0.01634591919):0.02401824959):0.0117733962):0.00704514718,(GCF_000067205.1:0.05184807714,((((GCF_000165835.1:0.01507688437,(GCF_002812705.1:0.03156596556,GCF_002966795.1:0.02662123934):0.01156530109):0.003580038194,(GCF_002205315.1:0.02094080416,(GCF_000783435.2:0.0006758821761,GCF_001971645.1:0.001584412836):0.02070629024):0.003898853673):0.01340712365,(GCF_001558755.2:0.008823765606,((GCF_001514355.1:0.001398036634,(GCF_001051055.1:0.001494071899,GCF_001558915.1:0.001544666288):0.0002921833685):0.006783731106,(GCF_001457475.1:0.001313384697,(GCF_000758265.1:0.001146917284,GCF_001559195.1:0.001574137799):0.0002670984204):0.006814464788):0.003326373027):0.01372694316):0.01224088991,GCF_002902905.1:0.02250536156):0.02733734522):0.00668773913):0.01568497597):0.0164980984):0.01747387178,(((GCF_000219915.2:0.03605058081,GCF_000521505.1:0.04110514193):0.06699057025,(GCF_000743945.1:0.2097482373,(GCF_002984485.1:0.2158164009,((GCF_002288205.1:0.0002899260977,(GCF_000276685.1:0.000312669499,GCF_000185745.1:0.0002436310053):0.0003711732435):0.0004500949714,(GCF_002288125.1:0.0004551498535,(GCF_002288025.1:0.001055530066,GCF_002288245.1:0.0002893815735):1.0000005e-06):0.0003354877684):0.2939646252):0.04105708609):0.1501905223):0.1389564601,((GCF_000612685.1:0.09766922908,(GCF_002005365.1:0.2416939987,(GCF_002242175.1:0.01719598745,(GCF_002443155.1:0.003168034715,GCF_001641975.2:0.003775784402):0.008200540168):0.08999472533):0.08485319408):0.008472233792,GCF_000209655.1:0.1459920033):0.01443456893):0.02469024928):0.008963912225,GCF_003058465.1:0.2590749406):0.005699482633,(GCF_003072465.1:0.2471097941,((GCF_000319245.1:0.0635121638,(GCF_000340865.1:0.06219029213,GCF_000340905.1:0.05722395983):0.02265600486):0.1335780481,(GCF_000340795.1:0.1260689941,(GCF_000340825.1:2.46338489e-05,GCF_000319225.1:0.0004901363885):0.1261253029):0.07271746273):0.05700775794):0.5400580426):0.06270215865,(GCF_000828975.1:0.1618501414,GCF_001688905.2:0.4820053289):0.05561364275):0.01757478201):0.03211638574):0.0169335579):0.01699775285,(GCF_002892535.1:0.6548405549,((GCF_001808185.1:0.09590285129,GCF_000969645.2:0.2618855179):0.0758138376,((GCF_002002905.1:0.1144413308,(GCF_000021025.1:0.004757576288,GCF_002215055.1:0.00449416944):0.1037436735):0.02728723187,((GCF_000283535.1:0.07552183408,(GCF_002848345.1:0.02955241146,((GCF_003325475.1:0.002036523184,GCF_003325495.1:0.001423344096):0.02749588722,(GCF_000007705.1:0.02093464969,(GCF_001855275.1:0.006847760823,GCF_002952135.1:0.007896316857):0.01451720161):0.006887234572):0.01104111676):0.05339901838):0.03093458734,(GCF_002951955.1:0.1755287804,(GCF_000600005.1:0.1961404863,(GCF_900187105.1:0.1489424178,((GCF_002951835.1:0.08993881526,GCF_900475905.1:0.07391380697):0.1175278762,((GCF_002237445.1:0.1109473989,(GCF_003351685.1:0.006306278538,(GCF_900475815.1:0.01162417243,GCF_003351545.1:0.01033189601):0.002488129932):0.08977133981):0.03277691551,((GCF_900187305.1:0.07026141477,GCF_900086555.1:0.1064535767):0.05075305834,(GCF_002216145.1:0.0986553743,(GCF_002327085.1:0.09012095934,(GCF_003351665.1:0.0480606777,((GCF_003028315.1:0.004238954645,GCF_002073715.2:0.005885006017):0.04082951389,(GCF_900475315.1:0.02999066061,((GCF_003355195.1:0.01957561156,((GCF_900186935.1:0.0005026684713,(((GCF_001047225.1:0.0003852971817,(GCF_000006845.1:0.0006829188639,GCF_002073535.2:0.00032240381):1.0000005e-06):0.0006239770169,GCF_002073615.2:0.000270214737):0.0001101881872,((GCF_900186875.1:9.133042217e-05,GCF_000020105.1:4.566264559e-05):0.0002245515484,((GCF_001047275.1:0.0002777586524,(GCF_000156855.2:0.0001826743255,((GCF_001661135.1:0.0002856779199,GCF_002073655.2:0.0005367333847):0.0005946367641,GCF_001047255.1:0.0008568736332):0.0001486725941):0.0001334124541):0.0001864685405,GCF_001661085.1:0.0006784897737):0.0001490844672):4.857047771e-05):0.0009461055866):0.01797943655,(((((((GCF_003355315.1:0.005735239923,GCF_003355295.1:0.007264249764):0.001635967618,((GCF_000152165.1:0.00243439557,(GCF_002073275.2:0.01204051195,GCF_001974965.1:0.004037689573):0.001791822173):0.001687403974,(GCF_001029835.1:0.004915535896,(GCF_000191465.1:0.002572672333,(GCF_001697105.1:4.564588114e-05,GCF_000191525.1:4.564480467e-05):0.0001765613717):0.00246645244):0.001446763531):0.003173007625):0.001883948617,GCF_003355375.1:0.006591237225):0.001834750398,(((GCF_003355395.1:0.00784397527,((GCF_000253215.1:0.0002738896965,GCF_001750825.1:0.0003653263187):0.002586882904,GCF_002073575.2:0.002649027239):0.004807885977):0.00204609848,GCF_002073235.2:0.007574256255):0.001757253454,((GCF_000009105.1:0.005990004835,(GCF_000816165.1:0.001439418184,(GCF_000008805.1:9.166846307e-05,(GCF_002073595.2:0.0002293218997,GCF_003355415.1:0.0001824637741):1.0000005e-06):0.0004360639788):0.009661791782):0.004323029899,((GCF_003355215.1:0.006400107944,(((GCF_003355255.1:0.0006852157435,GCF_002951575.1:0.004542146674):1.0000005e-06,(GCF_003355275.1:0.001234074451,GCF_003355335.1:4.563626408e-05):1.0000005e-06):0.0003230192504,(((GCF_001029815.1:4.346283654e-05,GCF_000191425.1:0.001236308052):0.004136146053,(GCF_000800235.1:0.002196241871,((GCF_001697405.1:0.001279691482,GCF_001697705.1:0.0004573844236):9.123594534e-05,GCF_002073675.2:0.002656106627):1.0000005e-06):0.000181217902):0.0006875475782,(GCF_001697205.1:0.0004574786141,(GCF_000787195.2:0.0001368951598,GCF_000800355.1:9.125932997e-05):1.0000005e-06):1.0000005e-06):0.0001333917689):0.0074967781):0.001762300134,GCF_000083565.1:0.007694247206):0.001378808916):0.0004931343491):0.0004118385838):0.0008390186464,GCF_000026965.1:0.008425286258):0.0008154427322,(GCF_000014105.1:0.007752305833,GCF_001698085.1:0.007487105635):0.0006988230224):0.0007271941913,((GCF_003355435.1:0.0007240795541,GCF_000191505.1:0.002851539315):0.009144770465,GCF_001697125.1:0.01024787401):0.001546194384):0.008343935165):0.005938181326):0.0234007512,(GCF_000196295.1:0.004881348137,(GCF_002022745.1:0.009139391786,GCF_003351565.1:0.007164615753):0.001873715621):0.02066742769):0.01759676681):0.01014031181):0.01353492793):0.03435194163):0.02053190548):0.01029659631):0.01184706391):0.02242973679):0.02091184431):0.04548221499):0.02550046321):0.224536826):0.02711895847):0.03351951927):0.02317583171):0.04723863616):0.07936635641):0.01417730809,(((((((((GCF_000953435.1:0.3531505409,((GCF_000292685.1:0.000267005527,GCF_000298385.1:0.0002669359885):0.001559722362,(GCF_002849995.1:0.003222788658,GCF_002849975.1:0.003428156408):0.002140398858):0.5609036726):0.2851524683,(((GCF_000019885.1:0.0009568559065,((GCF_000019865.1:0.0008353807374,(GCF_000018745.1:0.0002781481315,GCF_000367725.2:0.0002782458414):0.0006958926055):0.0001379041619,GCF_000017105.1:0.0008828735983):0.0002512665495):0.1957300144,(GCF_001077715.1:0.0969033645,GCF_000815025.1:0.2414734464):0.07208510832):0.2587135772,(GCF_002776555.1:0.47976926,(GCF_000512355.1:0.1921829595,(((GCF_002848365.1:0.03585655485,(GCF_002073455.2:4.751507407e-05,GCF_002113845.2:4.651293662e-05):0.03500931978):0.1019035643,(GCF_000953135.1:0.1247407999,(GCF_900187095.1:0.1564538076,((GCF_003004115.1:0.01797864033,(((GCF_003004195.1:0.001805274099,(GCF_003003515.1:0.0003074280915,GCF_003003555.1:0.0002981166177):0.0009236561364):0.002980856936,(GCF_003004065.1:0.007112719337,(((GCF_003004255.1:4.755012528e-05,(GCF_001886835.1:4.655468512e-05,GCF_003004215.1:4.653893546e-05):0.001119138962):0.001167032652,GCF_003003865.1:0.0006058676317):0.001484031893,GCF_003003755.1:0.0009007857042):0.0005602324033):0.003286510638):0.001686780419,(GCF_001886795.1:0.006350110439,GCF_003004335.1:0.004827562429):0.001212865149):0.01182897947):0.02300909727,(GCF_001592705.1:0.0003270178272,(GCF_900119765.1:0.0001656851155,(((GCF_003004315.1:0.003132161486,(GCF_000306845.1:0.003210805754,(GCF_003003815.1:0.0001911132119,(GCF_001652665.1:9.354770505e-05,GCF_003004135.1:0.001161171643):1.0000005e-06):0.002430062607):0.005507048242):0.0006918096998,(((GCF_000092625.1:0.001002074289,GCF_000092545.1:0.001379688731):0.007344899811,((GCF_000306865.1:0.004394175434,((GCF_003004295.1:0.001068597307,(GCF_001766335.1:0.0001403648901,GCF_001766275.1:0.0001857751337):0.006557990807):0.0008499198363,GCF_900119785.1:0.001478733198):0.003987351702):0.0007426940985,(GCF_001752825.1:0.0004097687383,((GCF_001752965.1:0.000559515562,GCF_900119775.1:0.0003728830806):0.0006529972949,(GCF_001941585.1:4.655789557e-05,GCF_001753085.1:0.001120111628):1.0000005e-06):0.0002435716353):0.005817311227):0.0004057473561):0.001530695851,GCF_900186925.1:0.004289323786):0.006024028407):0.002254024842,GCF_900119755.1:0.0003713892752):0.00077588074):0.001047180426):0.03124539977):0.09325422192):0.0368551211):0.02101822035):0.07721692999,(GCF_900186965.1:0.2287259513,((GCF_000953635.1:1.099877331e-05,GCF_002085735.1:0.0004069188191):0.1620232257,(GCF_900187355.1:0.1297087132,(GCF_000953655.1:0.07596757851,GCF_002240035.1:0.09114520863):0.0414107908):0.0410526104):0.02711266035):0.02417470479):0.01825383471):0.0424398073):0.1359036123):0.02699303943):0.04406763951,((GCF_001880225.1:0.1067281888,(GCF_000815225.1:0.1079548924,(GCF_003290445.1:0.126290896,(((((GCF_003347095.1:0.02904319598,GCF_001275365.1:0.03497351195):0.01580486056,((((GCF_000524575.1:0.000842258647,(GCF_000014605.1:4.677784863e-05,GCF_000009245.1:0.0001413474125):0.0006097048104):0.0009847257866,GCF_000018925.1:0.001830992183):4.636099959e-05,(GCF_000833475.1:0.0003748602513,(GCF_000023305.1:9.559034977e-05,GCF_000248415.2:7.570889562e-05):0.0009365401095):0.0002330224245):0.002964490542,(((GCF_000014645.1:0.0009938304617,GCF_001880245.1:0.001116648497):0.001419459302,GCF_002952075.1:0.003574740077):0.0006541686219,(GCF_001880205.1:0.001921353874,(GCF_000833355.1:0.003857817382,(GCF_000195535.1:0.002795129463,GCF_001865695.1:0.00219527661):0.0001523979046):0.0009418745863):0.0006238731551):0.00136364224):0.02645819059):0.007733476893,(GCF_000195555.1:0.002603385767,GCF_001885235.1:0.003253270159):0.02338472998):0.04819389338,(GCF_000219045.1:0.05327468506,(((GCF_000833315.1:0.003621798046,GCF_000833455.1:0.005001091306):0.0009628160764,(GCF_000833295.1:0.002660461757,GCF_002214225.1:0.005805926972):0.0006181778686):0.02155703688,(GCF_000833255.1:0.005639380517,GCF_001042565.2:0.01644717264):0.0169133554):0.02628567033):0.03434064486):0.01944377264,(GCF_000764555.1:0.07400243075,(GCF_001895265.1:0.03540152287,GCF_002211785.1:0.05031756609):0.03902830218):0.01221465684):0.0249670658):0.02283052176):0.03256923695):0.3959982168,(GCF_001932795.1:0.0002788357734,GCF_001932595.1:4.745335179e-05):0.2961147742):0.03206570392):0.04744475241,((((((GCF_002968395.1:0.08776618525,(GCF_000008465.1:0.07126084917,(GCF_002808045.1:0.01293991935,GCF_002211765.1:0.01517966353):0.06644154511):0.03954155054):0.141377442,((GCF_001466725.1:0.1250644607,GCF_003143555.1:0.1380334135):0.0666848221,((GCF_000347635.1:0.1263327999,(GCF_000014225.1:0.03513864769,GCF_000212335.1:0.03618540089):0.06536326097):0.06173562017,(GCF_000226565.1:0.1646927357,(GCF_003429285.1:0.1088984757,((GCF_000213655.1:0.01115929107,(GCF_001562195.1:0.003087177859,(GCF_001562125.1:0.001143671839,((GCF_001562115.1:0.0004960846071,GCF_001632825.1:0.0005197644625):1.0000005e-06,(GCF_001632765.1:0.0002420147966,GCF_001433715.1:0.0005425932836):1.0000005e-06):0.000485116146):0.00211509934):0.01022698425):0.05373658253,((GCF_002831605.1:0.0009481164188,GCF_001886475.1:0.001320491688):0.07130697388,((GCF_000730385.1:0.001321700245,GCF_000934525.1:0.001182355418):0.04841265203,((GCF_000300175.1:0.004021552681,(GCF_002849875.1:0.002566898763,(GCF_000299955.1:0.009390599982,((GCF_000172635.2:0.002132830089,GCF_000299995.1:0.02048955563):0.003520807552,GCF_001562235.1:0.008008412176):0.001363585178):7.466399068e-05):0.003841441551):0.02199173095,((GCF_001886395.1:0.004900201911,(GCF_001886455.1:0.002581662696,GCF_001886435.1:0.001833993472):0.0001575639396):0.001219511126,GCF_001562315.1:0.00298792716):0.02778040993):0.03627061598):0.01560248565):0.02502300738):0.03981403121):0.05357150976):0.0276749029):0.03184730191):0.05778479751):0.02602352283,((GCF_001831495.1:0.1086874645,((GCF_000012325.1:0.04712074397,GCF_001444365.1:0.0672943598):0.04853788203,(GCF_001767295.1:0.08328354068,(GCF_003061515.1:0.03011269766,(GCF_002077175.1:0.01316000801,GCF_002076895.1:0.01584927717):0.0223448561):0.05084430069):0.0223365443):0.06358935286):0.09158390112,(GCF_003063625.1:0.1726786605,((((((GCF_002310795.1:0.001570105838,(GCF_000184065.1:0.002561252725,GCF_002310835.1:0.002085147218):0.0009482331521):0.03666181476,((GCF_001468205.2:0.001632606164,GCF_002407085.1:0.001810832927):0.029888267,((GCF_001465295.1:0.002945625876,(GCF_000026085.1:0.001460163755,GCF_002221505.1:0.001106893583):0.003492821893):0.0424312974,(GCF_000238395.3:0.01822670536,(GCF_001999225.1:0.01964681832,(GCF_002407505.1:0.0009974693178,GCF_000310105.2:0.001464512932):0.01242262869):0.007697847034):0.01096740288):0.01070940854):0.01173897702):0.006366007045,(GCF_002221525.1:0.01945522642,(GCF_002374815.1:0.001412414711,GCF_002310855.1:0.001331629435):0.01674019338):0.01358532208):0.06633419576,GCF_002310815.1:0.1099290296):0.03192421825,(GCF_001444405.1:0.0618381161,(GCF_002208135.1:0.07549511819,(GCF_001482385.1:0.0723463562,GCF_001750185.1:0.05964819137):0.01827193505):0.02507683048):0.02785757063):0.01786829463,(GCF_000788395.1:0.02159051116,(GCF_000238255.3:0.003802244205,GCF_002814155.1:0.004164739254):0.01761515572):0.06657345704):0.08957410273):0.02088783267):0.05724898362):0.02425176047,(GCF_003367375.1:0.2125813223,((GCF_000148645.1:0.163517833,((((((GCF_002838165.1:0.006983586811,(GCF_002966515.1:0.01394573621,(GCF_003052765.1:0.01238315054,(GCF_000017325.1:0.003012640679,(GCF_000018765.1:0.004806439945,((GCF_000215895.1:0.004111930591,(GCF_000021665.1:0.00278307791,GCF_003030925.1:0.003393728938):0.0006018819979):0.0001801229172,GCF_000147735.2:0.002900164696):0.00139882075):0.0002928483358):0.002077668139):0.003920313751):0.003885524281):0.02168535381,((GCF_000016585.1:0.001536926518,(GCF_000015185.1:0.0003246575016,GCF_000169215.2:0.002778357731):0.0003214168886):0.02288002127,(GCF_000014665.1:0.002614543629,(GCF_000014685.1:0.004535492006,(GCF_002216875.1:0.003153268391,GCF_000203935.1:0.006886289864):0.009632173768):0.0009923383477):0.05903150259):0.01453583574):0.04947769468,(GCF_002075795.1:0.08623008475,(GCF_000014705.1:0.06102090495,GCF_000013765.1:0.06610296896):0.0212421687):0.02987744363):0.03335922348,((GCF_000016065.1:0.0317725899,GCF_002215585.1:0.02350223697):0.04861346883,((GCF_000014885.1:0.04509263924,(GCF_000019185.1:0.02502975132,GCF_000018285.1:0.02350744851):0.03072198394):0.03710826425,(GCF_000019525.1:0.04578186821,(GCF_000018025.1:0.04121561942,(GCF_002005305.1:0.02042240498,GCF_900476435.1:0.04705078303):0.05168161228):0.01662018615):0.02725697689):0.02879969485):0.03502939947):0.05644554843,GCF_003427415.1:0.06896309946):0.02456403706,GCF_000015245.1:0.07589393864):0.09530009093):0.05235796628,((GCF_001420915.1:0.1609209083,((GCF_000953735.1:0.02050659609,GCF_900465055.1:0.03172981928):0.1421348715,(GCF_000153405.2:0.1020943818,GCF_000015285.1:0.09805014614):0.1248077066):0.04498664555):0.07270023216,((((GCF_003019855.1:0.002011092511,GCF_900087055.1:0.002516666075):0.1112637717,((((GCF_900478135.1:0.08414729605,(GCF_001026985.1:0.04470087161,GCF_003096015.2:0.04215068901):0.03906625176):0.04815175999,(((((GCF_002847015.1:0.0848441404,((GCF_000025065.1:0.006056473521,(GCF_002887555.1:0.005128141583,GCF_000816045.1:0.01093250059):0.003378224381):0.02494507513,((GCF_003049785.1:0.01497071507,(GCF_000758345.1:0.004283024926,(GCF_003049805.1:0.0006718108532,GCF_002812485.1:0.0006135996291):0.003911704364):0.01034068608):0.002059733754,((GCF_002706485.1:0.0007418884563,GCF_003403135.1:0.0009119222931):0.01820397457,(GCF_002846995.1:0.0004357592608,GCF_002846975.1:0.001402394816):0.01377357099):0.004779624504):0.02026631313):0.03908898568):0.01780412094,(GCF_002291445.1:0.05305552584,(GCF_000023605.1:0.01187335353,((GCF_002068115.1:0.002632651451,(GCF_002764035.1:0.003785786088,(GCF_001932635.1:0.002716878857,GCF_000294535.1:0.002336918562):0.0006835577719):0.000127802344):0.007136418576,((GCF_003031305.1:0.005892565587,(GCF_002307355.1:0.001808660121,GCF_002288545.1:0.001885970485):0.002392968159):0.006664513822,((GCF_000011605.1:0.0005262320582,(GCF_000696465.1:4.701903314e-05,GCF_002804265.1:4.601861231e-05):0.0003489721964):0.02114523982,(GCF_001742185.1:0.008612452088,(GCF_000024645.1:0.000658638757,(GCF_001742145.1:0.001098667789,GCF_000260925.1:0.000931106812):0.0003423382647):0.008243792682):0.00893601175):0.009185617813):0.002584962556):0.009479502728):0.04322371448):0.02157497726):0.02380206971,(((((GCF_002285855.1:0.2834543451,(GCF_900143135.1:0.2361997607,(GCF_000971765.1:0.0002146166447,GCF_000478905.1:0.0002058759625):0.2098123118):0.04674137763):0.1243954366,(((GCF_900478715.1:0.0498173366,GCF_002163605.1:0.03977280295):0.05931907342,(GCF_002101395.1:0.02841049869,(GCF_002953195.1:0.01382569917,(GCF_002953215.1:0.0004541681522,GCF_000784965.1:0.0004364045637):0.01329872448):0.01720089765):0.0363777545):0.01110086168,(((((GCF_001558735.2:0.003303756216,GCF_003032455.1:0.002692267927):0.006264140414,(GCF_001709315.1:0.009541722646,GCF_003203695.1:0.01070709354):0.003675310668):0.03286066963,(GCF_002082215.1:0.02399374046,(GCF_001543055.1:0.0004660616039,(GCF_000233595.1:0.0009329063232,((GCF_000270125.2:0.0006858318572,GCF_000283875.1:0.001339682666):6.717802325e-05,(GCF_000025405.2:0.001083398538,GCF_002224585.1:0.0008965834673):7.052250157e-05):0.000407307204):0.0001747929035):0.01943886073):0.023904334):0.0229535436,((GCF_000175935.2:0.04902350255,(GCF_001506165.1:0.01932176425,GCF_000759475.1:0.01994325571):0.0254124791):0.007551628606,GCF_000784875.1:0.04270467884):0.01912970536):0.02097696464,(GCF_000196615.1:0.05048191413,(GCF_000026185.1:0.01954667947,(GCF_000165815.1:0.01578561085,GCF_000091565.1:0.02199728341):0.009007066791):0.03286892969):0.04267306682):0.007376405974):0.01127742026):0.02363223844,(((GCF_001888805.2:0.04199411285,((GCF_001277235.1:0.01202016049,(GCF_001277255.1:0.02467060422,(((GCF_001277275.1:0.002854401193,(GCF_000263215.1:0.00223973769,(GCF_000017665.1:0.002273108298,GCF_000982825.1:0.003027664239):0.0003591192919):0.0008923793424):0.003784472777,GCF_001277215.2:0.005119452131):0.004911006839,GCF_001277175.1:0.01046417118):0.008158774265):0.005007056064):0.002614674479,GCF_001277195.1:0.01191436597):0.04181317509):0.007202054543,((((GCF_000330845.1:0.03536444535,(((GCF_000027085.1:0.02753089039,(GCF_002249995.1:0.0113992585,(GCF_000981805.1:0.01178009943,(GCF_002880615.1:0.0014159545,(((GCF_002934585.1:0.0009700787954,GCF_900079795.1:0.001101788617):9.252449115e-05,GCF_001558935.2:0.0002440545361):0.009630798166,GCF_001559075.2:0.001497695157):0.000177263142):0.01217759186):0.003125406221):0.01371033093):0.008428499339,(((((((GCF_900478215.1:0.001579215914,GCF_003325315.1:0.002628570079):0.008681229539,((GCF_000756465.1:0.0004243897162,(GCF_003324775.1:0.0005484285765,GCF_000018625.1:0.002221437561):0.0003756040343):0.01370459374,((GCF_000439255.1:0.0005114969783,GCF_002211925.1:0.000499861031):1.0000005e-06,GCF_000709535.1:0.001154357274):0.02692447516):0.004778452513):0.003767841423,((GCF_900478195.1:0.003063661396,GCF_900478225.1:0.001371801009):0.0001428229266,((GCF_002234475.1:0.001526522068,(GCF_002211825.1:0.0005386948797,(GCF_900478155.1:0.0005399962855,(GCF_003325035.1:0.0007239212054,(GCF_002211965.1:0.0003231829313,GCF_002794415.1:0.0005038485694):1.0000005e-06):2.306079768e-05):0.0008980843233):0.00585080163):0.0005634727203,(((((((GCF_001975515.1:0.001966381878,GCF_002211845.1:0.001720469397):0.0001731714651,(GCF_001941405.1:0.001812538324,GCF_000486165.2:0.00178407191):0.0008727404987):0.0003056558939,GCF_001975345.1:0.001584699889):9.405948419e-05,(((GCF_003429445.1:0.000184120767,((GCF_000486725.2:0.000138703782,GCF_000818115.1:4.524888619e-05):1.0000005e-06,GCF_000818075.1:0.0001370536659):9.197646287e-05):0.002315889658,GCF_003073515.1:0.001327766444):0.0003192359208,((((GCF_000636135.1:0.001167938566,GCF_002741905.1:0.001664513512):0.0003975725147,((GCF_002234775.1:0.001564132243,GCF_001441205.1:0.00203965852):0.0001494931802,(GCF_001953035.1:9.184512127e-05,GCF_000020925.1:4.585382992e-05):0.002035128388):0.0001282249083):1.0000005e-06,(((((GCF_001623645.2:0.001181562587,GCF_001969425.1:0.001674868848):0.0002614189512,((GCF_001692495.1:0.001356461225,GCF_002761035.1:0.001961925519):0.0005897767656,(GCF_001457675.1:0.001523929878,GCF_002234735.1:0.001473777948):6.264131955e-05):0.000158043185):8.809662651e-05,(((GCF_000487155.2:0.001166987818,(GCF_000487575.2:0.000950561833,GCF_000018705.1:0.001166478976):0.0005836160191):0.0001651710447,(GCF_001448705.2:0.001772879386,GCF_002504125.1:0.0014098194):0.0001600980207):0.0004470750047,((GCF_000973645.1:4.585076e-05,(GCF_000486345.2:0.0001836275095,(((GCF_001890445.1:0.002904924272,GCF_900166885.1:4.590863086e-05):1.0000005e-06,(GCF_001692535.1:0.00160329907,((GCF_000953495.1:0.001151996974,GCF_002313085.1:0.002077211573):0.0003496004985,(GCF_001623585.1:0.001444914684,GCF_900475965.1:0.001643012958):6.643538611e-05):0.000543836949):0.001253357271):1.0000005e-06,(GCF_003032015.1:0.0001377142843,(GCF_003324915.1:0.002128946853,(GCF_000486445.2:0.00145117811,GCF_000750435.1:0.002072764889):0.0003435250516):0.001143763769):1.0000005e-06):1.0000005e-06):1.0000005e-06):1.0000005e-06,(GCF_003324875.1:0.002765490907,GCF_002163995.1:9.177307313e-05):1.0000005e-06):0.001385595538):1.0000005e-06):6.800460141e-05,((((GCF_002386325.1:0.001511097823,(GCF_002119485.1:0.001658070562,(GCF_000487295.2:0.001205060243,(GCF_002999175.1:0.00164694248,GCF_002238275.1:0.002090270368):0.0002868037941):0.00022672158):5.28637467e-05):0.0001308327803,GCF_003325095.1:0.0008844540889):0.000248723779,(((GCF_002211565.1:0.001394844114,(((GCF_003030265.1:0.001569306742,GCF_000750295.1:0.002361200472):7.549652386e-05,((GCF_000380325.1:0.001219906622,((GCF_000993725.1:0.001700378171,GCF_001454965.1:0.00166836132):0.0001322689401,GCF_001448785.2:0.002188235635):0.0003686915339):1.0000005e-06,GCF_001953695.1:0.0012977346):6.02995431e-05):1.0000005e-06,((GCF_000743055.1:0.0008269635024,GCF_000487935.2:0.001244364632):0.0002319103832,(GCF_003071545.1:0.001813574763,GCF_003325155.1:0.001825828603):1.0000005e-06):0.0001047011381):0.0002938231177):0.0001873978881,(GCF_001975645.1:0.0007375956349,GCF_003324935.1:0.001704296508):0.0001360751239):1.0000005e-06,(((GCF_001975265.1:0.002227673694,GCF_001975325.1:0.001649667607):0.0001180181839,(GCF_001975305.1:0.001360819912,GCF_001975445.1:0.001494666895):0.0001525192855):0.0002174752422,GCF_001623545.2:0.001766996798):0.0001557220367):0.0001134609284):1.0000005e-06,((((GCF_900478235.1:0.001823110629,(GCF_900477885.1:0.001305365531,(((GCF_001448485.2:0.001992075016,GCF_002313125.1:0.001037033728):1.0000005e-06,(GCF_002762135.3:0.001358615254,GCF_002946375.1:0.001586426024):1.0000005e-06):1.0000005e-06,(GCF_000430145.2:0.001037629615,(GCF_003031855.1:0.001689761365,GCF_001931555.1:0.001775140006):0.0003162691704):1.0000005e-06):0.0003795224734):0.000195187081):1.0000005e-06,GCF_001623625.1:0.001701911943):0.0001649189171,GCF_002290205.1:0.001382885335):8.020919779e-05,GCF_003325275.1:0.002019090486):0.0002029838029):0.0001181558458):6.605578083e-05,((((GCF_003130605.1:0.002225636199,GCF_000487515.2:0.002560210053):1.0000005e-06,(((GCF_000750495.1:0.002365316337,GCF_002211585.1:0.003428094779):0.0001777666224,(((GCF_003073555.1:0.001255898394,GCF_001975625.1:0.001497664956):0.0002137865291,GCF_000430125.1:0.001342540996):0.0002402325105,(GCF_001975385.1:0.001600323462,((((GCF_001975365.1:0.002820450803,(GCF_000240905.2:0.001733517324,((GCF_000487015.2:0.001327554215,((GCF_000493295.2:0.001253948261,(((GCF_000487915.2:0.000819107619,GCF_003324835.1:0.002081984012):0.0002235723887,(GCF_900477905.1:0.001717512853,((GCF_002741885.1:0.0002338758442,GCF_001448665.2:0.0002714027345):0.0005503011036,GCF_900477925.1:0.001608896264):0.0001926260312):1.0000005e-06):0.0001923052527,(GCF_001975425.1:4.590742188e-05,GCF_000486765.2:4.748244064e-05):0.000837170132):7.030587097e-05):1.0000005e-06,(GCF_001975405.1:0.00141773996,(GCF_003325195.1:0.001156667104,GCF_000341425.1:0.001297906526):0.0003248621736):1.0000005e-06):0.0001902737196):0.0001077154733,((GCF_002504105.1:0.001563830047,GCF_002208255.1:0.001437136405):0.000295789622,GCF_900477895.1:0.0009364279534):5.825608581e-05):0.0001289423535):6.240058086e-05):6.850102359e-05,(((((GCF_000486585.2:0.0006900419711,GCF_003429425.1:0.002026737887):0.0002278131877,(GCF_002863765.1:9.307816036e-05,GCF_002196535.1:0.001562704024):1.0000005e-06):1.0000005e-06,GCF_900478205.1:4.713893483e-05):1.0000005e-06,((GCF_000487775.1:0.0001194778802,(GCF_001956735.1:0.001226890279,GCF_003325235.1:0.001490968785):0.0008288687432):6.54176824e-05,GCF_002208315.1:0.0007339521384):1.0000005e-06):1.0000005e-06,(GCF_000020745.1:9.307789653e-05,GCF_000487255.2:0.002716218835):1.0000005e-06):0.0008419040063):1.0000005e-06,(GCF_003325135.1:0.001432941741,GCF_900477995.1:0.001284552753):0.0003164839922):0.0001865087693,GCF_000486815.2:0.001161237968):0.00133380991):0.0004075097847):0.0001602843696):1.0000005e-06,(GCF_001612515.1:4.689534839e-05,(GCF_001409135.1:4.589495477e-05,GCF_001409175.1:4.589406242e-05):1.0000005e-06):0.001843711189):1.109715391e-05):0.0003005554242,(((GCF_003324975.1:0.002277237861,(GCF_002234755.1:0.001195366827,GCF_002209205.2:0.001801208527):0.0002263029026):1.0000005e-06,((GCF_000018385.1:0.001628007122,((GCF_001302605.1:4.589549702e-05,GCF_000195995.1:9.179492991e-05):1.0000005e-06,(GCF_001079465.2:4.589557436e-05,((GCF_001119245.2:4.689600836e-05,GCF_001095585.2:4.589542395e-05):1.0000005e-06,(GCF_000385905.1:4.589556137e-05,GCF_900205255.1:4.589546377e-05):1.0000005e-06):1.0000005e-06):1.0000005e-06):0.002839293199):0.0003334901121,GCF_002761115.1:0.00227192851):0.0001048498893):1.0000005e-06,((((((((GCF_001576275.1:5.037991793e-05,(GCF_000493535.2:9.628494544e-05,(GCF_900478065.1:0.002427418361,GCF_001975555.1:0.00235915846):0.001160643484):1.0000005e-06):8.986873087e-05,GCF_002128365.1:0.003272196447):1.0000005e-06,GCF_000006945.2:9.478447157e-05):0.001030819323,(GCF_000483715.2:0.0001454948434,(((GCF_003325255.1:0.003134627852,GCF_000973685.2:4.648109559e-05):1.0000005e-06,GCF_003324995.1:0.003367242542):8.456591611e-05,GCF_000272815.2:0.0001464272115):1.0000005e-06):0.001858755746):1.0000005e-06,((GCF_900184385.1:4.590090372e-05,GCF_003194225.1:4.590616568e-05):0.001217653625,((GCF_002234795.1:0.0009925146527,GCF_000486915.2:0.002958271881):0.0006385245922,(GCF_000330485.2:0.0004136051812,GCF_000009525.1:0.000459366656):0.002039613485):0.0001723263625):1.0000005e-06):1.0000005e-06,GCF_003030125.1:0.001819424357):0.0004790177748,(GCF_000742815.1:4.670785865e-05,GCF_000008105.1:0.0001401333728):0.001982012082):0.0001527889293,(GCF_000623355.1:0.001930174054,(GCF_900475895.1:0.01765201966,GCF_002224405.1:0.004274452082):0.001230133948):0.0004456111969):1.0000005e-06):1.0000005e-06):0.0004142659328,((GCF_003325015.1:0.00137233695,(GCF_001623845.1:0.001387406941,(GCF_002863785.1:0.00164916221,GCF_000439415.1:0.00160670921):5.818450269e-05):0.000221563633):5.37133898e-05,GCF_002952975.1:0.00216390438):4.690562191e-05):1.0000005e-06):1.0000005e-06):0.0003826413939,GCF_003325075.1:0.001273131398):0.000151104126):0.0001013605684):0.0001796125415,(GCF_000487615.2:0.001229639715,GCF_001975285.1:0.001575606324):1.0000005e-06):0.0002030131156,GCF_900086565.1:0.001534503753):0.008347906298,(GCF_900477985.1:0.003320229848,GCF_003324795.1:0.001201552243):0.0003475309092):4.533596402e-05):1.0000005e-06):0.0002158288549):6.803315552e-05,GCF_003324815.1:0.001653340457):0.003023240702,(GCF_001447115.1:0.006979256096,GCF_002211865.1:0.007639176811):0.0005026968728):0.03294641482,(GCF_002393245.1:0.0009891030742,(GCF_002947035.1:0.001760139503,GCF_000018045.1:0.00109566348):0.0005082602826):0.02471613015):0.009235339113,((((((GCF_002285455.1:0.0004167243351,GCF_003312525.1:0.0004146393333):0.003248561979,GCF_001549955.1:0.001221638025):4.360797331e-05,((GCF_003312545.1:0.002024947777,GCF_002895205.1:0.0009230246859):0.0003652441863,((GCF_003312485.1:0.001163591532,GCF_002741375.1:0.002607324191):0.0003725485071,GCF_002872455.1:0.001021100838):9.639710951e-05):1.0000005e-06):0.001718267896,GCF_000512125.1:0.001956954331):0.01098053633,(((GCF_000599705.1:0.0025375262,((GCF_002211725.1:0.0001459386098,GCF_002934895.1:0.0004084640074):0.002414652889,GCF_001677475.1:0.001785487296):0.0004375366284):7.475896574e-05,(GCF_003019095.1:0.003403824009,(((GCF_000027125.1:0.002262033604,GCF_002009315.1:0.002452018713):0.0005080830671,(GCF_002056065.1:0.0009656442414,(((GCF_003052665.1:0.0001357170131,(GCF_001900615.1:0.001335618712,(GCF_003111785.1:0.0004611789842,((GCF_003180975.1:2.774879358e-05,GCF_001900655.1:0.0001266694857):1.814314076e-05,GCF_000017985.1:0.001057149048):4.391521651e-05):1.0000005e-06):1.0000005e-06):1.0000005e-06,(((((GCF_003030245.1:0.003329846725,GCF_000012005.1:0.002355252402):0.001210236867,GCF_002494365.2:0.001455834916):5.318775647e-05,(((((GCF_002012105.1:0.000276676008,((GCF_002208865.2:4.589449434e-05,(GCF_001612495.1:4.589274402e-05,GCF_000025165.1:0.0002764916829):2.000001e-06):2.000001e-06,(GCF_001651965.2:4.589237315e-05,(GCF_000732965.1:4.589245598e-05,GCF_001307215.1:0.0001835561998):1.0000005e-06):1.0000005e-06):0.003548617391):1.0000005e-06,(GCF_900474625.1:0.0002771135614,((((GCF_003410275.1:0.004742733237,(GCF_002007705.1:9.181006899e-05,GCF_900092615.1:4.589017237e-05):0.0006657680496):0.0001344399356,GCF_001901365.1:0.0001570184884):0.0003510927908,(((GCF_000026345.1:0.003829560938,GCF_002741335.1:0.0007644033477):0.0003929246633,GCF_000299455.1:0.001295099155):1.0000005e-06,((((((GCF_002763515.2:0.004192023951,GCF_002741535.1:0.002104057739):0.0004492019469,GCF_003018255.1:0.002627547897):0.001052423481,GCF_003342715.1:0.0007153335902):0.0001657119095,(GCF_003095635.1:0.0040088491,(GCF_002192295.1:0.0006550967844,GCF_000520055.1:0.003123602254):1.0000005e-06):1.0000005e-06):0.0001925644384,(((GCF_003013205.1:4.586756333e-05,GCF_001969285.2:4.593022068e-05):0.0006057329567,(GCF_003018155.1:0.001071467086,(GCF_002105735.1:0.001246604867,GCF_000019645.1:0.004569291431):0.0005606393986):0.000115481446):1.0000005e-06,(((((GCF_900184875.1:0.0004575768002,GCF_003031225.1:0.001012878715):1.0000005e-06,(GCF_000219515.2:0.004667586523,((GCF_002812545.1:0.001657468885,GCF_000968515.1:0.000598208398):8.8555101e-05,(GCF_900474495.1:0.0007380294203,GCF_001900575.1:0.0004573010963):4.552638681e-05):1.0000005e-06):2.000001e-06):1.0000005e-06,(GCF_001682305.2:0.0002739088503,GCF_001683435.1:0.006112247204):1.0000005e-06):1.0000005e-06,(GCF_001900985.1:0.0004038410326,GCF_002215095.1:0.006022197483):0.0003353762841):0.0001844970427,((GCF_002058765.1:0.002718581726,GCF_003287245.1:0.0005535506081):0.0002306267711,(GCF_002011985.1:0.00421027912,GCF_002269325.1:0.0007355843964):0.0003205424347):1.0000005e-06):5.160785597e-05):8.62617732e-05):1.0000005e-06,(((GCF_002853655.1:0.0004139915849,(GCF_001678925.1:0.0013299621,(GCF_001723505.1:9.555484478e-05,GCF_002741575.1:0.0009153680068):1.0000005e-06):9.486002314e-05):1.0000005e-06,(((GCF_002057245.1:0.00147202499,GCF_003352425.1:9.185042895e-05):9.280564724e-05,(GCF_001660585.1:0.006300437314,(GCF_001936315.1:0.0001837147518,GCF_002855325.1:0.0005970157276):1.0000005e-06):1.0000005e-06):1.0000005e-06,GCF_003204955.1:0.004805037176):1.0000005e-06):0.0003235649334,((((GCF_002761835.1:0.0008233702581,GCF_002899475.1:0.001062071876):4.536282231e-05,GCF_001860505.1:0.0003642092852):9.820144466e-05,((GCF_900474445.1:0.0007171388101,GCF_003019035.1:0.003711088937):1.0000005e-06,GCF_002310655.1:0.004096114296):0.0004213798229):1.0000005e-06,(((((GCF_003432305.1:0.0006229803696,(GCF_000227625.1:0.002058333541,GCF_001675145.1:0.003967875526):0.00185207219):1.0000005e-06,GCF_000827105.1:0.002922914269):1.0000005e-06,(((GCF_002855415.1:0.0003552883275,GCF_002741315.1:0.0006091296638):1.0000005e-06,GCF_001750845.1:0.00083921113):1.0000005e-06,(GCF_000829985.1:0.0002413509654,(GCF_003018815.1:0.0003555379589,GCF_002012125.1:0.0007010420202):1.0000005e-06):4.876195315e-05):0.0003806911289):1.0000005e-06,(((GCF_000814145.2:0.0009448909699,(GCF_002854065.1:0.0009654903352,GCF_003018995.1:0.001150718687):0.001725773398):1.0000005e-06,((((GCF_002310595.1:0.003721475237,GCF_003204155.1:0.001317182154):8.576311777e-05,GCF_002278115.2:0.003517290467):0.000196359483,((GCF_001900715.1:9.185068919e-05,GCF_001559655.1:4.587244431e-05):0.000635439251,GCF_002077195.1:0.001341916763):0.0003075555833):1.0000005e-06,GCF_003018095.1:0.003621186355):4.386802224e-05):1.0000005e-06,((GCF_003231115.1:0.0008984027731,GCF_002946715.1:0.004175495495):1.0000005e-06,GCF_002948655.1:0.004222592982):1.0000005e-06):0.0004127078616):4.763159421e-05,GCF_002055605.1:0.001033586932):0.0001123612463):1.0000005e-06):1.0000005e-06):1.0000005e-06):1.0000005e-06):0.0002026648551,(((GCF_002310615.1:0.003916151072,((((GCF_002741215.1:0.001292952403,((GCF_001900735.1:0.003214166225,GCF_003254065.1:0.000908218021):1.0000005e-06,GCF_002796585.1:0.00456598271):1.0000005e-06):1.0000005e-06,GCF_002196495.1:0.001834520797):1.0000005e-06,((GCF_002591135.1:9.179727829e-05,((GCF_003030365.1:0.002532597304,(GCF_002142675.1:4.588903067e-05,GCF_002201835.1:0.00248573155):1.0000005e-06):1.0000005e-06,GCF_002164635.3:4.589268311e-05):1.0000005e-06):0.003823354067,GCF_003019155.1:0.001104071672):0.0001923153649):1.0000005e-06,((GCF_001900455.1:0.0001836874519,GCF_000800215.1:0.0001386427782):0.0008787336972,(GCF_001900395.1:0.000346472274,(GCF_002310635.1:0.001145809668,GCF_002863845.1:0.001432711384):8.883342367e-05):0.004498948084):1.0000005e-06):1.0000005e-06):1.0000005e-06,(GCF_003030025.1:0.001061916262,GCF_003018115.1:0.002528017646):1.0000005e-06):1.0000005e-06,((((GCF_002787545.1:4.746941303e-05,(GCF_001021615.1:4.590676753e-05,((((GCF_003351485.1:0.001563858603,GCF_000025745.1:9.285986862e-05):1.0000005e-06,(GCF_000026285.1:4.590223453e-05,GCF_001280325.1:4.591002748e-05):1.0000005e-06):1.0000005e-06,((GCF_003020885.1:9.180881448e-05,(GCF_001280345.1:4.690229922e-05,GCF_001280405.1:4.590184725e-05):1.0000005e-06):1.0000005e-06,(GCF_001693315.1:0.001748005096,GCF_001280385.1:4.590005742e-05):1.0000005e-06):1.0000005e-06):1.0000005e-06,GCF_000233875.1:0.001748916158):2.000001e-06):0.006250158139):1.0000005e-06,(GCF_000953515.1:4.746271412e-05,(GCF_002237305.1:0.004643795306,GCF_001663075.1:0.0001379615514):2.000001e-06):1.0000005e-06):0.000812939503,GCF_002943855.1:0.003107378626):6.313167347e-05,(GCF_000284495.1:0.0008451210254,GCF_003346835.1:0.001277053399):0.004654378115):1.0000005e-06):0.0002581834024):0.0008557235536):4.552491804e-05):1.0000005e-06,((GCF_002952695.1:0.0008253507712,(GCF_000026225.1:0.004936606236,GCF_003018335.1:0.003114162295):0.00566876945):5.717743333e-05,(GCF_001900415.1:0.0007255574708,((((GCF_003018535.1:4.589898898e-05,GCF_002156845.1:0.0001845782062):1.0000005e-06,(GCF_003017975.1:0.0001383510551,GCF_003288295.1:4.589849936e-05):1.0000005e-06):0.0003674465787,((((((GCF_003017375.1:4.590696333e-05,GCF_001900515.1:0.0002294904922):1.0000005e-06,(GCF_002163935.1:0.0001377074241,GCF_003018915.1:0.0001377143899):1.0000005e-06):1.0000005e-06,GCF_003019135.1:0.0001377082764):0.0004589805914,(((GCF_003018715.1:0.0003673650139,((GCF_003017615.1:0.0005097516786,(((GCF_000831565.1:0.000271088927,GCF_002214745.2:0.0003717871639):1.0000005e-06,GCF_001900675.1:0.0005096183067):1.0000005e-06,(((GCF_001900695.1:0.0007349594715,((GCF_002741455.1:0.0003670645312,GCF_002011945.1:0.0001380554962):9.17326594e-05,((GCF_002220215.1:0.000366745318,GCF_001900555.1:0.0007362400199):0.0001376661596,GCF_001900475.1:0.0001365677004):1.0000005e-06):1.0000005e-06):0.0001615526565,GCF_002804345.1:0.0006196015441):1.0000005e-06,((GCF_000819645.1:0.0004972749236,(GCF_002716885.1:0.0001835021314,GCF_001678965.1:0.0002298633211):5.364879771e-05):1.0000005e-06,GCF_002860085.1:0.0003596061338):2.999694779e-05):6.501561698e-05):1.0000005e-06):0.0001331147192,(GCF_000464955.2:0.0001836526872,(((GCF_003017765.1:0.0001537856519,GCF_003288415.1:0.0004433316499):4.885374674e-05,(GCF_001900335.1:0.001561534836,GCF_000147855.2:0.000186668941):0.0001078266949):7.278393199e-05,GCF_003017935.1:0.0005052580169):1.0000005e-06):1.0000005e-06):1.0000005e-06):1.0000005e-06,(((((GCF_001901445.1:0.0001793062045,(GCF_001900495.1:0.0001379190866,GCF_002893905.2:0.0006432809512):5.006067835e-05):1.0000005e-06,GCF_001886895.1:0.0002712767136):9.601638044e-05,(GCF_003112225.1:0.0002754736984,((GCF_003018195.1:0.0003222952221,GCF_002310675.1:0.002303628737):4.509554883e-05,(GCF_003325975.1:0.0002294650133,GCF_002163955.1:0.0006431612918):1.0000005e-06):4.588292742e-05):1.0000005e-06):1.0000005e-06,((GCF_001901125.1:0.0003216747402,GCF_001677515.1:0.001610011733):4.586351269e-05,GCF_002302335.1:0.0003671952811):1.0000005e-06):1.0000005e-06,((GCF_002811555.2:0.0003675504954,GCF_002056145.1:0.0001375248414):0.000505425831,((GCF_000010385.1:0.0001863672667,(GCF_001029125.1:0.002069692981,GCF_002741595.1:4.869213058e-05):4.575201806e-05):0.0001351816104,GCF_003018675.1:0.0003213812802):1.0000005e-06):1.0000005e-06):1.0000005e-06):0.0001835857538,((GCF_003336405.1:0.0003673731949,(GCF_003018655.1:0.0004132770038,GCF_001900795.1:0.002256403531):1.0000005e-06):1.0000005e-06,((((GCF_002999075.1:0.0003214835937,GCF_001644725.1:9.180089406e-05):1.0000005e-06,(((GCF_003018755.1:0.0002346415636,(GCF_003017995.1:5.593196239e-05,GCF_001900375.1:0.001138978511):1.0000005e-06):0.0001323834143,(((GCF_002310555.1:0.0003668479122,GCF_001900965.1:0.0003220508649):4.580475626e-05,GCF_003018455.1:0.0004132619634):1.0000005e-06,GCF_002116715.1:0.0006426398107):1.0000005e-06):1.0000005e-06,GCF_002163695.1:0.0002753599443):0.0001386863234):0.000229540393,(GCF_003018355.1:0.0004132967659,((GCF_001900885.1:0.0003214200631,(((GCF_000026265.1:0.0002828509008,GCF_001900905.1:8.454554727e-05):0.0001377417706,GCF_001900815.1:0.0002099994698):0.0001109693279,(GCF_001901005.1:0.0004131081611,((GCF_001901045.1:0.0003511780663,GCF_002953455.1:0.000935281944):1.0000005e-06,GCF_001900535.1:0.0003873863248):0.0001177521492):9.187752353e-05):1.0000005e-06):1.0000005e-06,(GCF_001442495.1:0.0008037034616,GCF_001901465.1:0.0008506812991):6.847824775e-05):1.0000005e-06):1.0000005e-06):1.0000005e-06,(GCF_001900635.1:0.0005974667325,((GCF_001693635.1:0.0003681087088,(GCF_002302315.1:0.0002672421961,GCF_003018575.1:0.0004380734742):0.0001583788813):1.0000005e-06,GCF_001007915.1:0.0001832573467):1.0000005e-06):4.57619743e-05):1.0000005e-06):1.0000005e-06):1.0000005e-06):1.0000005e-06,GCF_002237325.1:0.0005511609796):4.726520804e-05,GCF_003018855.1:0.0005968283018):4.592799058e-05):1.0000005e-06,((((GCF_003018135.1:0.0005055511073,((GCF_002741355.1:0.0002292400504,((GCF_003018075.1:4.589649466e-05,GCF_001420935.1:0.0002304823301):0.001149203965,GCF_001886935.1:0.0004133856941):1.0000005e-06):1.0000005e-06,GCF_000971615.1:0.0005508362388):1.0000005e-06):1.0000005e-06,(GCF_001901405.1:0.0004128495522,(GCF_002796445.1:0.0002759814442,GCF_000468515.1:0.000504766877):1.0000005e-06):1.0000005e-06):1.0000005e-06,(GCF_001660565.1:0.001104220641,(GCF_003402955.1:0.0001836196677,GCF_002853805.1:4.591052694e-05):0.0005058257484):9.11322485e-05):1.0000005e-06,(GCF_002180275.1:0.0005052459885,((((GCF_003019115.1:0.0002004027583,(GCF_003018215.1:0.0002003907576,(((GCF_900174635.1:0.0009161967177,GCF_001901315.1:0.0002325991176):1.0000005e-06,GCF_000019385.1:0.0001805528608):4.895198901e-05,GCF_002968715.1:0.0002295808023):0.00179428638):1.0000005e-06):1.0000005e-06,(GCF_002863885.1:0.0005271131629,(GCF_001721225.1:0.0002056993514,GCF_003018375.1:0.000391286677):1.0000005e-06):0.0009426316365):1.0000005e-06,(GCF_003019215.1:0.0003812541037,((GCF_001900945.1:0.0002423981992,GCF_003112205.1:0.0003993131336):1.0000005e-06,(GCF_000013305.1:0.006796546198,GCF_001901065.1:0.00042720993):1.0000005e-06):4.581614689e-05):3.203221921e-05):1.0000005e-06,GCF_003018315.1:0.0004591634613):1.0000005e-06):1.0000005e-06):1.0000005e-06):0.0006059659615):1.0000005e-06):0.001137404669):1.0000005e-06,GCF_000597845.1:0.0002309560529):0.0004903214685,GCF_002310575.1:0.005573925557):0.0002726731797):0.0006164023162,GCF_003290205.1:0.0008800951955):1.0000005e-06,GCF_003344465.1:0.004799034194):5.620222561e-05):1.0000005e-06,(GCF_000987875.1:0.0005990580568,GCF_002945135.2:0.0001357215438):1.0000005e-06):0.0007073043818):0.001491003095):3.732838869e-05,(GCF_001735705.1:0.002144860593,(((GCF_900149875.1:0.002502055578,(GCF_003043915.1:0.002059744203,((GCF_002951855.1:0.001887102421,GCF_003018475.1:0.001750124092):1.0000005e-06,(GCF_002944935.1:0.0005974406755,(GCF_001618325.1:0.0003213557414,(((GCF_002142715.1:4.590386424e-05,GCF_001577325.1:0.0003224357764):1.0000005e-06,GCF_002012145.1:9.181356449e-05):1.0000005e-06,(GCF_002012265.1:9.181257481e-05,GCF_001566635.1:9.18097029e-05):1.0000005e-06):1.0000005e-06):0.0005976208596):0.002318111675):1.0000005e-06):0.0008097180808):0.001587473456,GCF_003018235.1:0.002778500795):0.0003111500903,(GCF_002803805.1:0.002729887864,GCF_002214205.1:0.003267355975):0.000123024222):1.0000005e-06):1.0000005e-06):0.0001514729439):0.0003320605123):0.008066244021,GCF_002900365.1:0.01531829198):0.002660855453):0.02429812087,GCF_000262305.1:0.07880250639):0.009717119729):0.004208842549):0.006300526575,(GCF_002386385.1:0.0296070869,(((GCF_002025225.1:0.003222545861,(GCF_000648515.1:0.001617621735,GCF_003204265.1:0.0008676211611):0.003663229356):0.01049365186,(((GCF_000783995.2:0.001211160808,(GCF_002073755.2:0.001220454553,GCF_002786865.1:0.0009119448295):1.0000005e-06):0.005056019873,(GCF_002903215.1:0.0007207421602,GCF_002208845.2:0.00107603045):0.009746387775):0.002286817006,(GCF_002211705.1:0.001622067042,((GCF_001022275.1:0.0008669683663,GCF_002934505.1:0.0007411933161):0.0008294701327,(((GCF_001718055.1:0.000935585858,((GCF_002215385.1:0.001732093052,GCF_001281005.1:0.007546173144):1.0000005e-06,GCF_002946635.1:0.007405853214):8.831597451e-05):0.0001621275522,(GCF_001702455.1:0.001667749303,GCF_003255895.1:0.007724004325):2.649272497e-05):1.0000005e-06,(GCF_002903305.1:0.00813738706,(GCF_000783755.2:4.586870997e-05,GCF_002796505.1:4.584623403e-05):0.001008247039):0.0001285770075):1.0000005e-06):0.0009163990352):0.005099249637):0.001189472908):0.001713391877,GCF_001559235.2:0.008155776093):0.0123678149):0.01871424953):0.008084355995):0.00807598105,(((GCF_000164865.1:0.00119438091,GCF_001461805.1:0.001009537635):0.02651019273,(GCF_000757785.1:0.001345804499,GCF_003019925.1:0.001868101219):0.03978695121):0.01293009223,(((((GCF_002984395.1:0.0009406133685,GCF_001022115.1:0.001126189047):0.000155857769,GCF_003073975.1:0.001300507488):0.01773347514,((((GCF_002906435.1:0.001072841951,GCF_000632415.1:0.002392007425):1.0000005e-06,(((GCF_001753185.1:0.0004617367576,GCF_002947505.1:0.0006402768498):0.000598619299,GCF_001970835.1:0.0009684163486):1.0000005e-06,GCF_002906395.1:0.0009695491306):7.502306957e-05):0.0006822273965,((GCF_003074075.1:0.0006185831705,(GCF_002906415.1:0.0001565877535,GCF_002072655.1:0.0001936848249):0.000953892773):0.001002176389,GCF_002290285.1:0.0008034188793):0.0001237755483):0.004505608488,(GCF_002090195.1:0.0006195454142,GCF_001548355.1:0.0004334030917):0.008565335384):0.00366118764):0.01846897834,(GCF_000783935.2:0.005064168089,((((GCF_001866535.1:0.0002855503266,GCF_002214825.1:0.0003560473466):4.617549565e-05,GCF_000367425.1:0.0005916643104):1.0000005e-06,(GCF_003323835.1:0.0004055524386,GCF_001700855.1:0.0004198421526):0.0002714011821):1.0000005e-06,GCF_001455225.1:0.0003351583613):0.004172958793):0.02541251505):0.007009721741,((GCF_002796405.1:0.0005180305589,(((GCF_002948835.1:0.0001372968401,GCF_000334515.1:0.0007365214105):0.0003283484975,((GCF_002591115.1:0.0008643908917,((GCF_001559215.2:4.580294913e-05,GCF_003071285.1:0.00197525825):0.0003730693832,GCF_001021995.1:0.001002004091):1.0000005e-06):1.0000005e-06,GCF_001593585.2:0.0004188795914):1.0000005e-06):0.0003047655841,GCF_002796425.1:0.001294401626):0.000154610155):0.01777299967,((GCF_001548315.1:0.007269678106,(GCF_000812205.2:0.0006620329208,((((GCF_001989515.1:0.0004039326963,(GCF_002164805.2:0.0006519111959,GCF_003285185.1:0.0003497437722):0.0003496405007):1.0000005e-06,(((GCF_000025465.1:0.0007132473694,GCF_003290425.1:0.0005892899783):0.0002505111652,GCF_002156765.1:0.000631217555):0.0001303491308,GCF_000019565.1:0.001344224596):1.0000005e-06):1.0000005e-06,(GCF_000828055.2:0.0004943131001,GCF_002852915.3:0.0005577445428):0.0001044171872):0.0001545354608,GCF_003429625.1:0.0004440464971):0.0001459530498):0.003330814982):0.004211386911,(((GCF_003071305.1:0.001398685221,((GCF_003146655.1:0.0007512843266,GCF_003285165.1:0.0006699720781):0.001798396453,((GCF_003020825.1:0.0009047103011,GCF_003010595.1:0.00111499994):0.0001501313144,GCF_003063705.1:0.001052391481):0.004118386203):0.00620538329):0.001495081867,(((((GCF_003432285.1:0.0006412356096,(GCF_002903005.1:0.0005956521593,(GCF_000764615.1:9.155995279e-05,GCF_001663195.1:4.580776137e-05):0.0004126927124):4.568159089e-05):2.000001e-06,((((GCF_003037615.2:0.0006905989064,GCF_002055765.1:0.0007313763676):0.0001755626951,(GCF_001902435.1:0.0003206632375,GCF_003432265.1:0.00022915141):0.0001421546716):1.0000005e-06,GCF_002944845.1:0.0007744774115):5.292849832e-05,((GCF_003432205.1:0.0005457233054,(((GCF_000784945.1:0.0005928325881,(GCF_002754835.1:0.0004652149624,GCF_001908515.1:0.0004051376133):1.0000005e-06):0.0003078204919,((GCF_002192315.1:0.0004577933628,GCF_001952835.1:0.000550441383):1.0000005e-06,GCF_001709295.1:0.0006422648814):0.0001061643052):1.0000005e-06,((GCF_003428845.1:0.0005798429992,GCF_001939885.2:0.0005197757536):1.0000005e-06,((((GCF_001663455.1:0.0006414493536,GCF_003432165.1:0.0004123172538):1.0000005e-06,GCF_003030145.1:0.0003206075229):9.134141578e-05,GCF_003432245.1:0.0004582782512):1.0000005e-06,(((((GCF_002180255.1:0.000589898679,GCF_003054385.1:5.151476933e-05):1.0000005e-06,GCF_001521895.1:9.730452837e-05):0.000314412505,(GCF_002951635.1:0.0006421515197,GCF_000474015.1:0.0005964333597):4.520263389e-05):1.0000005e-06,(GCF_000981845.1:0.0005953488317,(GCF_002257935.3:0.0004127502039,GCF_001936035.1:0.001146906495):4.527443066e-05):1.0000005e-06):9.132680857e-05,GCF_003076555.1:0.0005499491376):1.0000005e-06):0.0001675607538):1.0000005e-06):6.606967857e-05):9.310684108e-05,(GCF_001611095.1:0.0004560686905,((GCF_000814305.1:4.57904848e-05,GCF_000742755.1:0.0009167196478):1.0000005e-06,((GCF_002753355.1:0.0005745409274,(GCF_001902355.1:0.0001288236206,GCF_001902335.1:0.0003292515719):0.0001374653277):0.0001128393442,((((GCF_002202255.1:0.0003664307383,(GCF_000775375.1:4.579039318e-05,(((GCF_000739495.1:0.0003216254038,(GCF_002814015.1:0.0004121183257,GCF_003010735.1:4.58593823e-05):0.00045816595):1.0000005e-06,(GCF_000417225.2:4.579026335e-05,GCF_001663295.1:0.0007333259743):1.0000005e-06):1.0000005e-06,GCF_000784985.1:4.579039316e-05):1.0000005e-06):1.0000005e-06):1.0000005e-06,GCF_001456055.3:0.001192155279):1.0000005e-06,GCF_001022235.1:4.579148541e-05):1.0000005e-06,((GCF_003038215.2:4.57904447e-05,(GCF_002202195.1:0.0006416042517,GCF_002258145.3:4.579055628e-05):1.0000005e-06):1.0000005e-06,GCF_000807395.2:4.679054905e-05):1.0000005e-06):1.0000005e-06):1.0000005e-06):0.0005526150553):9.195583343e-05):4.593179797e-05):4.837426223e-05):0.0001320903903,((GCF_000512165.1:0.0004162980104,(GCF_003432145.1:0.0009084051878,(GCF_003330945.1:0.0007282930374,GCF_001746535.1:0.000693778684):9.390619362e-05):1.0000005e-06):9.359130824e-05,(GCF_000785005.1:0.000648474178,((((GCF_002850275.1:0.0004403632441,((GCF_000016305.1:0.0003394123891,GCF_000695935.1:0.001036167489):0.0003661161792,(GCF_003432405.1:0.00148790865,GCF_001482345.1:0.0003939783001):1.0000005e-06):1.0000005e-06):0.0001965565413,((((((((GCF_002202275.1:4.572903433e-05,GCF_003432185.1:0.0001374446616):0.0005494461463,GCF_002761515.1:0.0003674807303):0.000228685648,GCF_000814805.1:0.0006415312925):1.0000005e-06,GCF_003031345.1:0.0005509459874):4.565971192e-05,(GCF_003186535.1:0.0002290527748,GCF_003285145.1:0.0005040737699):0.0003656868629):1.0000005e-06,(GCF_001530015.1:0.0005511392289,GCF_001646625.1:0.0006871423951):1.0000005e-06):1.0000005e-06,(GCF_002903025.1:0.0005052040673,GCF_001022175.1:0.0008247661276):0.0001370987976):0.0001406514593,(GCF_003073235.1:0.0002817572659,GCF_003432225.1:0.0007268835265):0.0001343977162):1.0000005e-06):1.0000005e-06,(GCF_002752815.1:9.164798688e-05,GCF_000775955.1:0.001009482767):0.0006930890046):4.780163717e-05,(GCF_000009885.1:4.57872788e-05,(GCF_002813595.1:4.579217532e-05,GCF_002970895.1:4.679217582e-05):1.0000005e-06):0.0006394076788):1.0000005e-06):4.637323646e-05):1.0000005e-06):0.0001875631352,(GCF_003204175.1:0.0004563429635,GCF_001663435.1:0.0005058954711):1.0000005e-06):1.0000005e-06,GCF_002591075.1:0.0005057718142):0.002567882889):0.005743776869,GCF_002269255.1:0.006361722949):0.008931998305):0.01169910855):0.01335903576):0.01075774566):0.005310237012):0.004840721159,((GCF_000224675.1:0.01850234271,(((((((GCF_000286275.1:0.0003670777543,GCF_000784865.1:0.0005049676094):0.0004612863788,GCF_001729765.1:0.0003653820767):0.000205702881,GCF_001623605.1:0.0003597865294):0.0115791272,((GCF_900324475.1:0.006987716388,((((((GCF_003051945.1:0.000396022814,GCF_002968455.1:0.0002463471047):0.000709811522,(GCF_000784905.1:4.587070899e-05,GCF_000750225.1:4.582979216e-05):0.0005936670138):0.0006361253302,GCF_002201815.1:0.0009481088407):0.0003641912436,GCF_001729745.1:0.0007680368847):0.00398975925,GCF_900322725.1:0.0172242696):0.0005756369689,((GCF_002954165.1:0.002344606597,(((GCF_001022075.1:4.587696008e-05,GCF_003073995.1:0.001424033755):0.0009299714915,GCF_000814125.3:0.0002188821616):0.0003376281755,(GCF_002947755.1:0.001177699432,((((GCF_003408595.1:0.0002069957723,GCF_003254805.1:0.0009872104227):1.0000005e-06,GCF_900322715.1:0.0002057213385):0.0006149084847,GCF_003204095.1:0.0006491739604):0.000192985522,((GCF_002192355.1:0.0002874446647,GCF_002055735.1:0.0006765196714):0.0001424880244,((GCF_002237465.1:9.180960533e-05,GCF_001729725.1:4.576996472e-05):0.0007875223267,GCF_000807425.2:0.000819787462):1.0000005e-06):1.0000005e-06):1.0000005e-06):0.0004151733278):0.001836451897):0.0007401099039,(GCF_000814205.1:0.006967295671,(((GCF_003053755.1:0.000776723262,GCF_003264955.1:0.001151220116):1.0000005e-06,(GCF_003428425.1:0.001051184417,GCF_001729785.1:0.0006947070973):1.0000005e-06):4.784567779e-05,((GCF_000807405.2:4.577480378e-05,GCF_003382725.1:4.593663268e-05):0.001055113069,GCF_003186415.1:0.0006919051465):5.080841061e-05):0.002166560175):0.0002923737159):0.001367993364):0.00914573272):0.003230007037,((GCF_002211685.1:0.001355790328,((GCF_000235765.1:0.003757967406,((GCF_000770155.1:0.001178833492,GCF_002982195.1:0.001535307051):0.0001565862411,GCF_002303275.1:0.001126737642):0.00334522996):0.0113355949,GCF_002197345.1:0.008731350004):0.007896525833):0.0009488948041,(GCF_000807415.2:0.001471983377,(GCF_001729805.1:0.001088602855,GCF_002952735.1:0.008186574705):0.0001504114909):0.0003333198257):0.007385248064):0.00163182397):0.003140763916,((GCF_002025685.1:0.001196539434,GCF_000239975.1:0.001200778361):1.0000005e-06,(GCF_003010695.1:0.00122161129,GCF_003071645.1:0.001111035033):0.0001718706575):0.01776422152):0.00115589969,(((GCF_002863825.1:0.001631363803,((GCF_001521715.1:0.003719292639,GCF_000801755.2:0.002132577679):4.358968103e-05,GCF_000632395.1:0.003804419024):0.0002841385957):0.0001352001362,GCF_001719105.1:0.001519485079):0.001786471805,(GCF_000783675.2:0.001552968837,(GCF_002208095.1:0.001210694798,GCF_001022095.1:0.001363304905):0.0009739329167):0.002157392819):0.006023378867):0.005638125041,GCF_002850575.1:0.01668900587):0.006491583197):0.00999616481,(((GCF_001518835.1:0.00093529703,GCF_002935105.1:0.001179031249):0.01450474282,(GCF_002902985.1:0.002557347031,(GCF_003336345.1:0.001090344829,GCF_003336325.1:0.000883852528):0.001959238278):0.01656848026):0.01317027228,((GCF_003051885.1:0.01051497635,GCF_002271215.1:0.01392013541):0.01344142129,(GCF_001652505.2:0.02693217024,(GCF_002393405.1:0.006278251255,GCF_000016325.1:0.005839797519):0.02378479041):0.006572871268):0.01667458874):0.004117410285):0.01918488632):0.004946406108,((GCF_001022135.1:0.003709219581,((GCF_002903045.1:0.001361639425,GCF_003073275.1:0.001170578262):0.01627786022,GCF_002903065.1:0.004835090476):0.002277720406):0.0330600121,(GCF_001582075.1:0.02935225043,((GCF_001658025.1:0.009469833538,(GCF_000280495.2:0.0006173002867,GCF_001887675.1:0.0007150116482):0.005345100432):0.02039297196,(GCF_001975225.1:0.03339346143,(GCF_000410515.1:0.005026498161,(GCF_001683395.1:0.001194919795,GCF_000300455.3:0.001426973483):0.005578133544):0.017719702):0.005769121824):0.004469385043):0.0195433384):0.01157173988):0.007419130431):0.01864084592,(((GCF_000758325.1:0.008879482429,(GCF_002393445.1:0.006001179878,GCF_000757825.1:0.01060664588):0.01007965171):0.002231268486,GCF_000758305.1:0.00784728253):0.003514867382,GCF_000963575.1:0.008161995435):0.04478486337):0.02291897435):0.02291617921,((((GCF_000800725.1:0.0002739277918,GCF_001186215.1:0.0004117822141):0.006925708181,((GCF_000348565.1:0.0003703548659,(GCF_000146305.1:0.0008733121756,GCF_001729265.1:0.0002710596342):0.000373693042):0.01041246623,(GCF_003054425.1:0.001954521053,GCF_002076875.1:0.001371558779):0.01272529184):0.002390279654):0.01561078062,((GCF_002504285.1:0.0007023791928,GCF_001011055.1:0.001038934967):0.01243108897,GCF_001761405.1:0.02511565238):0.01455878465):0.07251701052,(GCF_001559255.2:0.01720658852,(GCF_001586165.1:0.003894582093,(((GCF_000597785.2:0.002296478566,GCF_002355555.1:0.000744711252):0.0001576743857,GCF_003253795.1:0.00087821784):0.002164014386,GCF_001636255.1:0.002900761142):0.0026076101):0.01592681395):0.06201706198):0.01796353501):0.009242277502,((GCF_002291425.1:0.04400244227,((GCF_001572725.1:0.009235736155,(GCF_002966855.1:0.000486553816,GCF_900478395.1:0.0009189060529):0.009157726202):0.03283326695,(((((((GCF_001280365.1:0.0008947663816,GCF_002220675.1:0.001076228584):0.000228822315,(GCF_003071585.1:0.001306612717,GCF_002220715.1:0.0005736100658):4.766695055e-05):0.0002975554437,GCF_002220515.1:0.000873459759):0.005242856937,((GCF_000336425.1:0.002687815489,GCF_001417865.2:0.00193480578):0.001568573356,(GCF_003355135.1:0.0009451355914,GCF_003182655.1:0.001166576689):0.001669632838):0.0001087991055):7.63431127e-05,GCF_002220535.1:0.001658949429):0.00189487128,(GCF_001642805.2:0.005410349046,(((GCF_001022215.1:0.0007348892824,GCF_002935055.1:0.0003195563839):0.002086036394,((GCF_003186475.1:0.001937060268,GCF_002220635.1:0.001650444426):0.0007207219825,(((GCF_002997125.1:0.0002757555603,GCF_003204075.1:0.0005030087411):9.468478671e-05,GCF_002220555.1:0.000422632968):0.0004689749344,((GCF_000828775.1:0.0007792633408,GCF_002947235.1:0.0008258577894):0.0004028697407,(((GCF_002220655.1:0.0005421532606,GCF_003071565.1:0.000695910085):9.124136776e-05,GCF_900029885.1:0.001055970519):7.069168999e-05,(GCF_000783915.2:0.001806951157,(GCF_002996885.1:0.00116960633,GCF_001294565.1:0.0007575930767):0.0003127479963):6.39736308e-05):4.192336365e-05):8.072950533e-05):0.004045242482):0.00020988314):0.001449270105,(((GCF_000513215.1:0.001106509272,GCF_002220575.1:0.0015581036):0.0002311507018,GCF_002220615.1:0.0006302394218):0.0003354607746,GCF_002220595.1:0.0008221150264):0.003331982609):0.001379804968):0.0007896152151):0.02107949704,(GCF_900187015.1:0.01738315408,(GCF_000520015.2:0.05995952811,((GCF_001006005.1:0.002272457052,(GCF_001514455.1:0.003111120773,GCF_002588845.1:0.003359056028):0.0005705510326):0.03375345282,((GCF_000422085.1:0.000895660802,(GCF_001559135.2:0.001017942249,GCF_000975245.1:0.001284919169):0.0001795481921):0.01285347477,(GCF_000018085.1:0.02026517061,(GCF_000261045.2:0.009324022399,(GCF_000214235.1:0.003277455891,(GCF_900478125.1:0.01125831517,(GCF_001663115.1:0.001016936475,GCF_000438825.1:0.0006193904208):0.001080452275):0.001508176575):0.01027760223):0.01220281598):0.01022840268):0.01470992688):0.005476617703):0.01103834727):0.008038437707):0.01288646459):0.01362833013):0.02293779901,(((GCF_000834255.1:0.001936772051,(((GCF_000964565.1:0.0001382461239,GCF_002192595.1:0.0002751744773):4.928393205e-05,GCF_002442495.1:0.0001799736445):1.0000005e-06,GCF_000775355.2:0.0006008861475):0.002035699677):0.03465108908,((GCF_000582515.1:0.006456797244,((((GCF_000834755.1:0.0001376802946,GCF_000019465.1:0.001059833195):1.0000005e-06,(((GCF_000186725.1:9.200095837e-05,GCF_000834945.1:0.001105930292):2.000001e-06,(GCF_000047365.1:0.0005523992792,GCF_000834495.1:4.599606996e-05):1.0000005e-06):1.0000005e-06,((GCF_000834435.1:0.000184126744,GCF_900092345.1:9.195280495e-05):0.0002761124973,(GCF_000834355.1:0.0003220466468,GCF_001188755.1:0.000322157679):2.000001e-06):0.0002761315108):1.0000005e-06):1.0000005e-06,(GCF_000022825.1:9.749093952e-05,(GCF_000834275.1:9.23875506e-05,GCF_000834845.1:0.0002757117093):1.0000005e-06):4.523746212e-05):9.154635338e-05,(GCF_000834415.1:0.0008297774125,GCF_000022805.1:0.0003726662316):1.0000005e-06):0.005668118383):0.02527405283,(GCF_000834395.1:0.02645543465,((GCF_000834515.1:0.0004293056893,GCF_002983625.1:0.0002619188778):0.01954446815,(((GCF_000834455.1:0.02900440834,GCF_000834215.1:0.02062913965):0.001637111479,(((GCF_000009345.1:0.001101437013,(((GCF_000253175.1:0.0002752902484,(GCF_001708555.1:0.0001838681294,GCF_001708575.1:4.592059308e-05):0.0003225895746):0.000970719278,GCF_001305635.1:0.0002785464554):0.003990797384,GCF_000987925.1:0.005141356912):0.002102957169):0.0004767414613,GCF_000834195.1:0.001199289952):0.01614639408,(GCF_000597945.1:0.02272272137,GCF_002591195.1:0.01470312494):0.007374679033):0.002439910967):0.004834181424,(GCF_002591095.1:0.0012187255,GCF_003048255.1:0.0007176642839):0.0322166374):0.005461364368):0.003832331334):0.009212620281):0.02145778338):0.04991218464,(GCF_002951615.1:0.02143825148,GCF_000187705.1:0.01678178624):0.0513432359):0.01988143593):0.01780157066):0.01150908309):0.01266103925,(((GCF_000287355.1:0.159223663,((GCF_000754265.1:0.1038713808,GCF_001269425.1:0.1411468185):0.08808308471,(((GCF_900090215.1:0.0756031036,GCF_900048045.1:0.06944051362):0.0912686755,((GCF_001534665.1:0.1854591466,(((((GCF_003099975.1:0.08147134229,GCF_001280225.1:0.1234171759):0.03152071521,(GCF_001700895.1:0.1042315059,((GCF_000521565.1:4.611703982e-05,(GCF_000521585.1:0.0001888009555,GCF_000521525.1:4.819125876e-05):9.546930198e-05):0.07913306213,(GCF_000225465.1:0.08977978794,(GCF_000225445.1:0.05336359043,(GCF_000183285.1:0.0002765402469,(GCF_000021085.1:0.001035930167,((GCF_000021065.1:9.431193715e-05,(GCF_000183225.1:0.0001414196735,GCF_000183245.1:0.0001450270331):4.704474451e-05):0.0006164141223,GCF_000009605.1:0.001649984675):4.631770868e-05):0.0003404684564):0.06559780731):0.02033749025):0.0127425826):0.01346813549):0.02051773493):0.08700555954,((GCF_001648115.1:0.1671575884,GCF_000007725.1:0.171866179):0.07475763215,(GCF_900016785.1:0.2115015173,((GCF_000217635.1:0.0951289822,GCF_900128735.1:0.09460508533):0.09775762767,(GCF_000090965.1:0.1085143518,(GCF_900128725.1:0.188479698,GCF_900128595.1:0.1348794091):0.03272018696):0.06443033112):0.03906193908):0.06912996599):0.01889597865):0.03171213151,(GCF_000093065.1:0.4337484717,(GCF_000247565.1:0.1718246249,GCF_000008885.1:0.1655689541):0.0949494195):0.08892823632):0.0344512013,(GCF_000828815.1:0.2154898656,GCF_000828515.1:0.2257405737):0.03049529967):0.03492931786):0.02484057369,(GCF_000973545.1:0.2012664446,(GCF_000973505.1:0.2521066738,((GCF_000011745.1:0.004399779683,GCF_000331065.1:0.005677460537):0.132027523,(GCF_000043285.1:0.1387722983,GCF_000185985.2:0.1482455004):0.06422560833):0.07742474858):0.03055615785):0.03037853356):0.04419026182):0.03844927267,GCF_900048035.1:0.1370960289):0.01357280768):0.04832183601):0.09043768064,GCF_900161835.1:0.1124199635):0.09100305926,(((GCF_000517425.1:0.003593298886,GCF_000517405.1:0.00711565266):0.01065043532,(GCF_000287335.1:0.1545831554,GCF_000219175.1:0.1602745958):0.02786476794):0.01047044214,(GCF_000010085.1:0.01307814724,GCF_900039485.1:0.133098896):0.01775150545):0.02565558935):0.09562680286):0.03150207602,((((GCF_002947315.1:0.0003148834854,(GCF_000259175.1:0.0002281393838,((GCF_001558855.2:0.0003256769574,GCF_001888205.1:0.000382955007):8.032436424e-05,GCF_000754345.1:0.0007909380909):7.464102694e-05):0.0002136888294):0.04225404198,(GCF_002393505.1:0.03637079405,(GCF_900475855.1:0.05680983164,(GCF_002984195.1:0.02741638751,(GCF_003204135.1:0.01260137941,GCF_002843235.2:0.01424863761):0.01621883526):0.01543689607):0.008776971942):0.02325982786):0.05437345689,(((((GCF_000783955.2:0.0004927075592,GCF_002386305.1:0.002315130943):0.0003411593402,GCF_002891475.1:0.0003227036755):0.0004352714141,GCF_001558895.2:0.001709036143):0.0002905119564,(GCF_003071325.1:0.006638174973,GCF_002968775.1:0.00199307982):0.0002941868647):0.1031971046,(GCF_002591155.1:0.02833390612,((((GCF_002197405.1:0.0007383786881,GCF_000783575.2:0.001109556535):1.0000005e-06,(((GCF_002944495.1:0.001202585953,GCF_002055685.1:0.000832715098):4.499834135e-05,((GCF_002180115.1:0.0004689372878,GCF_000784015.2:0.0006402439499):9.207323241e-05,GCF_003204115.1:0.00100978165):5.273397987e-05):1.0000005e-06,(GCF_002180235.1:0.001003630809,(GCF_002945235.1:0.000736584694,(GCF_003073935.1:0.000469931635,GCF_000783875.2:0.0006850372102):0.0003639044609):0.0001003201254):5.89825896e-05):1.0000005e-06):1.0000005e-06,(GCF_000444425.1:0.001062613042,(GCF_000069965.1:0.0006469896427,GCF_000783595.2:0.0005542561516):0.0001380838422):1.0000005e-06):9.40302972e-05,(GCF_002310895.1:9.223855372e-05,GCF_001281565.1:0.0001384842394):0.0007376188297):0.03177505639):0.07614759139):0.01462775138):0.02023153407,((GCF_000196475.1:0.03185313073,(GCF_001010285.1:0.02603636374,(GCF_003343245.1:0.0005661513767,GCF_003343225.1:0.0003112104566):0.03388831951):0.00922153405):0.05130405009,((GCF_000973125.1:0.007281416807,GCF_000027225.1:0.0101927611):0.03141080837,(GCF_001721185.1:0.03126915387,(GCF_000953355.1:0.03543513034,(GCF_000968175.1:0.03781840855,GCF_000968195.1:0.02689411582):0.01117101446):0.006336991424):0.008614018312):0.03712608282):0.02091011155):0.04246486895):0.01793564284):0.03927808487,(GCF_000807275.1:0.0815619429,GCF_000599985.1:0.09445334269):0.1675742129):0.01345036457,((GCF_000973525.1:0.03933400976,(GCF_900186835.1:0.03737632003,((GCF_002591295.1:0.003248660033,GCF_003061265.1:0.0008794287853):0.008933328751,(GCF_001663095.1:0.000152844017,(((GCF_003402875.1:9.325646076e-05,((GCF_002859285.1:4.762562815e-05,GCF_002859445.1:4.762562375e-05):1.0000005e-06,GCF_002859525.1:9.42518076e-05):4.662582062e-05):1.0000005e-06,(GCF_000255915.1:0.00435950837,(GCF_900187275.1:0.0001399037562,(GCF_002059225.1:0.001029480171,GCF_001956795.1:0.000418177929):0.004794344398):1.0000005e-06):1.0000005e-06):1.0000005e-06,(((GCF_002073295.2:0.002885957782,GCF_000973565.1:0.003322047048):0.0005822429235,(GCF_001874445.1:0.003571238974,(GCF_001578435.2:0.002062440253,GCF_900478175.1:0.0007469906318):0.002368224684):0.0005792869156):0.0004643454877,GCF_002073255.2:0.003244805772):0.002183804942):1.0000005e-06):0.006682027166):0.05552828836):0.008792734538):0.04177207909,((GCF_002162215.1:0.001012402154,(GCF_000019405.1:0.00377458993,GCF_000011785.1:0.006246452353):0.0005830044838):0.1154349981,((((GCF_900478265.1:0.007772295369,(GCF_001188835.1:0.004808060495,GCF_001262035.1:0.01823270168):0.006070261436):0.02861071945,(GCF_900476035.1:0.03815978906,((GCF_001594265.1:9.262676678e-05,GCF_001690155.1:0.000231599301):0.01015438598,GCF_001594245.1:0.009339577745):0.04604452618):0.0121655145):0.06631892707,((((((GCF_900478735.1:0.001890791877,GCF_900475535.1:0.01247721592):0.001764281463,(GCF_003352405.1:0.0008313225645,(GCF_003352365.1:0.002002875918,GCF_003352345.1:0.0007072804649):0.0006681036585):0.002338080034):0.002447955335,(GCF_003351425.1:0.005190156813,(GCF_900475755.1:0.003024140869,GCF_000465255.1:0.002266933925):0.003004445402):0.002941352185):0.007444662681,((GCF_003425445.1:0.003471919975,GCF_003425625.1:0.00275009035):0.003701705829,(GCF_003425765.1:0.007377589736,((((GCF_003425645.1:0.004280835853,GCF_000698365.1:0.006990306713):0.0009749674113,(((((GCF_000931605.1:0.001090191801,GCF_002966575.1:0.001525864783):7.760804337e-05,GCF_002966735.1:0.002349641025):0.0007017444711,GCF_003425485.1:0.002860397009):0.0007177114309,GCF_000165575.1:0.001633588583):0.0005653831015,GCF_002966675.1:0.004533812957):0.002624819618):0.001252515713,((((GCF_003351445.1:0.00106026648,(GCF_000931575.1:0.0009196327999,GCF_003425955.1:0.001553348963):1.0000005e-06):0.0002791064587,(GCF_900475995.1:0.0009409506292,GCF_002966635.1:0.0007392082253):0.003841040586):0.001391775155,((((GCF_900478325.1:0.004937070404,(GCF_003351465.1:0.002128029658,GCF_003351605.1:0.001472440883):0.002012619771):0.0001418848821,GCF_000165525.1:0.006904177125):0.0002203347705,(GCF_000197875.1:0.005827353764,(GCF_900475885.1:0.001131361902,GCF_000200475.1:0.005071579186):0.002236383521):0.002050829303):0.0003887469495,(GCF_900478275.1:4.404896226e-05,GCF_000210875.1:0.0004683945298):0.004333623381):0.001125981541):0.0007663981579,(GCF_003425605.1:0.002162354953,((GCF_003425505.1:0.0001522275928,((GCF_001457655.1:0.0005593516767,GCF_000767075.1:0.0006532610287):0.001076251672,GCF_003425715.1:0.001304210514):1.0000005e-06):0.001414683991,(GCF_000012185.1:0.0003439989272,GCF_000931625.1:0.002554000332):0.0001693772465):0.001078577755):0.0003065244867):0.002861995805):0.001365611917,GCF_000968335.1:0.006333950119):0.001485198794):0.002902761201):0.005962269292):0.01339127752,(GCF_002998595.1:0.01401326393,((GCF_900477945.1:0.008613222732,(GCF_003352385.1:0.01167139392,GCF_003351625.1:0.01314216604):0.001766251414):0.001929937857,GCF_003351405.1:0.00959219712):0.003356246358):0.00881894002):0.03718608469,(GCF_900186995.1:0.05838209716,(GCF_003390455.1:0.01162502262,GCF_000210895.1:0.01045133799):0.02511329923):0.02061575755):0.03537961591):0.01676983336,((GCF_000007745.1:0.07115522326,GCF_000017245.1:0.102797004):0.0396360991,((((GCF_001611775.1:0.002183439451,GCF_002055565.1:0.002360721757):0.004224986386,(GCF_000740985.1:0.002291873026,(GCF_003286935.1:0.001082919478,(GCF_000742795.1:0.002361554023,(GCF_000021885.1:0.001610479791,GCF_003288155.1:0.002664477288):0.004222154317):0.001717920222):0.006766149989):0.003388761464):0.05549852593,(GCF_000521765.1:0.003858330833,((GCF_000347595.1:0.0004181894182,GCF_000521725.1:9.338404715e-05):1.0000005e-06,GCF_000521745.1:0.0001413911802):0.004681463959):0.0808552088):0.01837146945,((GCF_003101015.1:0.05914981177,(GCF_000521605.1:0.0311611207,((GCF_000427275.1:0.0009443383248,(GCF_000819525.2:0.0001552514027,(GCF_002285615.1:4.652834957e-05,(GCF_000439735.1:4.753165581e-05,GCF_002285595.1:4.652933921e-05):1.0000005e-06):0.002693634853):0.001249569878):0.05561065034,(GCF_000521695.1:0.004378411322,(GCF_003261035.1:0.01270648821,(GCF_000521685.1:0.004652572812,GCF_000521655.1:0.005814292968):0.003912255979):0.0007411527767):0.02892522623):0.007412896586):0.03814484275):0.01156661018,(((GCF_001647695.1:0.0002802286846,GCF_001647835.1:0.0002370605954):0.004123094412,GCF_002208665.2:0.002992408285):0.09331139039,(((GCF_000178495.2:4.65540542e-05,GCF_003431405.1:4.650612366e-05):0.002892963588,(GCF_001460855.1:0.004451945812,(GCF_900475195.1:0.004310190196,(GCF_000015885.1:0.002308341827,GCF_000020405.1:0.002889281573):0.00185100684):0.0005161763523):0.0026829457):0.02821493539,(GCF_900187155.1:0.007595319957,GCF_000801145.1:0.01015449318):0.01473962997):0.02655979387):0.02446446774):0.01319071357):0.04892366588):0.01776051511):0.01244772748):0.01358877112):0.1980238762):0.02506960347):0.04999064795,(GCF_002216855.1:0.3728083178,(GCF_001558255.2:0.1059462126,(((GCF_002142615.1:0.002864059445,(GCF_003130755.1:0.002471899831,GCF_002356235.1:0.00239927124):0.001010906548):0.07383925131,GCF_000940995.1:0.07944972929):0.03795869566,(GCF_000011805.1:0.07958842958,((GCF_002218025.2:0.04926334321,GCF_002218045.2:0.03327543755):0.06254276458,(((GCF_000801275.2:0.06354072263,GCF_001677275.1:0.08531927562):0.01423262872,((((((((GCF_001558475.2:0.003890980529,GCF_001767355.1:0.004332335856):0.0147386913,(GCF_002216685.1:0.008409102754,((GCF_000969235.1:0.002441840497,((GCF_900185995.1:0.002671305027,GCF_002313025.1:0.01747303651):0.0004220031796,(((GCF_003097695.1:4.60941012e-05,GCF_001887615.1:0.0002305248267):2.000001e-06,GCF_001887435.1:4.609593616e-05):8.560830141e-05,GCF_001683415.1:0.000238194715):0.002329432604):0.000607833616):0.0009405435838,(GCF_001854425.1:0.0005540519941,((GCF_000788715.2:0.0005250106793,GCF_001887635.1:0.001830989534):1.0000005e-06,(GCF_000016245.1:0.001101349639,GCF_000969265.1:0.003908595971):0.0001549797073):1.0000005e-06):0.001043161249):0.009235843919):0.01504092906):0.05829546219,(GCF_000184325.1:0.02766140172,(GCF_001952955.1:0.001046004935,(GCF_002953375.1:0.001659245209,GCF_001558415.2:0.003397455694):0.001132220444):0.02023600452):0.02958575686):0.02065201807,(GCF_001547935.1:0.06454951071,GCF_002196515.1:0.1316845786):0.02005021672):0.01490174852,((GCF_001660505.1:0.001284870462,((GCF_002287545.1:0.003897134596,(GCF_002211985.1:0.002447409791,(GCF_000462975.1:0.0009780791354,(GCF_002212025.1:0.001319868972,GCF_002212005.1:0.001039895441):0.0003848054522):1.0000005e-06):1.0000005e-06):0.000154840695,GCF_002310335.1:0.001568028752):0.0003151819715):0.003162517055,GCF_002257545.1:0.007206593725):0.07564279999):0.01874718346,(((((((GCF_000009745.1:0.00118010527,GCF_000746665.1:0.002437462046):0.001009192128,((GCF_001675245.1:0.002072120211,((GCF_000186585.1:0.001970573657,GCF_001558515.2:0.002009604347):0.000917290144,GCF_002117205.1:0.001024627528):1.0000005e-06):0.0004342499865,GCF_002850455.1:0.001469937119):9.169648587e-05):0.001449900648,GCF_001433435.1:0.00216269566):0.008032912347,GCF_002224265.1:0.000947458598):0.0002590780656,GCF_003047125.1:0.01042688368):0.0001679303117,(GCF_002863725.1:0.00110464576,GCF_002215135.1:0.001204895311):0.0002294602567):0.0005702465228,GCF_002204915.1:0.0006611074357):0.06664593491):0.01443129667,((GCF_001685465.1:0.0008619735819,GCF_001687805.1:0.001337828692):0.0649081287,((GCF_000772105.1:0.02489413719,(GCF_000772065.1:0.003539553271,(GCF_002073995.1:0.003688805365,(GCF_000763535.1:0.003334220129,GCF_001693615.1:0.006891605936):0.001005285538):0.002091768247):0.02916458429):0.0255195094,((((GCF_002906455.1:0.0009241067738,(GCF_001969325.1:0.0009533812478,(GCF_002906475.1:0.0007138836554,((GCF_002142655.1:0.005710713317,(GCF_003312585.1:0.001202293643,GCF_002163755.1:0.001383237143):0.0010823437):4.599357093e-05,GCF_000017705.1:0.002092066085):0.00103334214):0.0003568097551):0.0007472140573):0.007395798521,((GCF_001558435.2:0.009614170292,((GCF_001908435.2:0.001060049427,GCF_002850295.1:0.0007858274649):0.0001830207527,GCF_000770115.1:0.0006009698411):0.0007010383145):0.01020179844,GCF_002214395.1:0.0168632418):0.001732721193):0.002812660002,((GCF_002021755.1:0.002176903627,GCF_002887655.1:0.001435586264):0.006122512684,(GCF_002906655.1:0.002140269749,GCF_002887615.1:0.004520294657):0.01982926747):0.003228927127):0.01949881258,(((GCF_003076895.1:0.0009154095522,(GCF_000196095.1:0.00115680371,((GCF_001879585.1:0.001188963212,(((GCF_001636035.1:0.001670465967,GCF_001682175.1:0.001568721179):4.154722972e-05,((GCF_002073775.2:0.001483992536,GCF_002220985.3:0.001474348411):0.0001815803443,GCF_000430425.1:0.001242428672):1.0000005e-06):7.525656112e-05,((GCF_001758605.1:0.001511188348,GCF_001887055.1:0.0007040674354):0.0003994431518,GCF_003085735.1:0.001590040541):1.0000005e-06):0.0001992499064):0.0001973244512,((GCF_000328405.1:0.001144402685,GCF_003351885.1:0.00152204117):0.0003227175892,((GCF_000430405.1:0.001732046784,GCF_000568495.1:0.001271944834):0.0006037360497,(((GCF_001188185.2:0.001782393715,GCF_001304775.1:0.001499993579):0.0004389713784,GCF_001700835.1:0.001378591392):7.765794957e-05,GCF_001558495.2:0.002235112475):1.0000005e-06):0.0005125046113):0.0001500079635):0.0001630733568):0.0007783907185):6.106364424e-05,GCF_001433415.1:0.0004284333304):0.01818339156,((GCF_001680045.1:0.0008812934878,(((GCF_001680025.1:0.00129339248,GCF_001680085.1:0.002500592847):0.0002153379205,GCF_000241385.1:0.002040516352):5.587917497e-05,GCF_001680065.1:0.001837588571):0.0004744475465):0.02213095599,((((GCF_002953535.1:0.001731562613,(GCF_002953515.1:0.001245231806,GCF_002953975.1:0.001063366388):1.0000005e-06):0.0002167776698,GCF_001469735.1:0.001007626626):0.0006016178265,GCF_001679745.1:0.001242280803):0.006556609844,(GCF_000024825.1:0.001169927472,(GCF_002953335.1:0.001791318962,(GCF_002953355.1:0.001085199431,GCF_002953395.1:0.001966821553):0.0002839126358):0.0005091053128):0.005200783232):0.02594621878):0.006364277093):0.01269158615):0.01879643644):0.01326251129):0.01092827913):0.01426080928,GCF_002214345.1:0.0626973634):0.01248245403):0.01300527935,(GCF_900233005.1:0.06678956537,(GCF_003345295.1:0.01059753806,(GCF_002119525.1:0.003823894544,GCF_000091465.1:0.004982826157):0.008235960836):0.05308585494):0.01844878474):0.01625259166):0.02108895208):0.04880051637):0.04072567684):0.02196854349):0.05195095884):0.03384536207,((GCF_000023065.1:0.1540402957,(GCF_001447335.1:0.05016930676,(((((GCF_002934795.1:0.003480280945,(GCF_002902865.1:0.003001371972,(GCF_002934285.1:0.0029709367,GCF_002903405.1:0.002837493422):0.0005611708795):4.412422717e-05):0.0002321928022,(GCF_003294855.1:0.002613385497,GCF_000783775.2:0.003460562461):0.0002512735406):0.0003634976858,(GCF_002903485.1:0.002707939348,GCF_900476005.1:0.005089905527):0.0005277513362):0.02316166973,(((GCF_000963645.1:0.004550051835,GCF_000014805.1:0.003771233741):0.0005171497059,((GCF_001895965.1:0.002827017975,(GCF_002934425.1:0.003857992618,((GCF_001687125.1:0.003056674948,GCF_002850695.2:0.002764635646):0.0005391547774,GCF_003014775.1:0.003521952183):0.0002883112386):0.001432651187):0.0006478527076,GCF_000940915.1:0.003235548579):0.0002168241148):0.009638420187,((GCF_000204115.1:0.002780830948,(GCF_002803945.1:0.004297939077,(GCF_001593245.1:0.003996356461,GCF_001634325.1:0.00372037234):0.0006976659342):0.0001395182575):0.01860213002,((GCF_000287215.2:0.007762970006,(GCF_000512185.1:0.00505014897,GCF_003015165.1:0.00709952245):0.004721857161):0.01792146074,(GCF_002586745.1:0.03450469046,(GCF_002587065.1:0.01106795127,(GCF_002180335.1:0.00167887675,((GCF_000196395.1:0.0003649866632,GCF_002313065.1:0.0004085352302):0.002898206374,(GCF_002735225.1:0.004035367174,GCF_002764135.1:0.001873830829):0.0004849180153):0.001125194736):0.01208682388):0.01120810791):0.00536225726):0.008348773029):0.01084495072):0.004818968868):0.004023973102,(GCF_002285935.1:0.00379569165,GCF_000612075.2:0.003964679453):0.008279765092):0.03963987103):0.08424764743):0.0305056317,(GCF_003072645.1:0.1638973898,((GCF_002157875.1:0.06978853261,GCF_002157895.1:0.03988703548):0.09849283512,GCF_002407485.1:0.0967520858):0.06619429199):0.02371641447):0.0655265321):0.01400025475):0.00660557923):0.01651425557):0.03130333313):0.06681221807,((GCF_000024085.1:0.05420530145,GCF_002838765.1:0.05180850868):0.05582521387,(GCF_000981765.1:0.07089230568,GCF_001708405.1:0.07134803117):0.0606219001):0.1795901546):0.03556757002,(((GCF_002056295.1:0.109410415,((((GCF_001518815.1:0.02196939401,GCF_001913135.1:0.01675840567):0.07302386669,((GCF_001515845.2:0.001000970819,(GCF_001447845.1:0.001142617602,((((GCF_001516205.2:0.001164846135,((((GCF_001632245.1:0.001897048798,(GCF_001516185.2:0.0007949209601,((GCF_003052005.1:0.0004069575656,GCF_001792835.1:4.483936043e-05):0.000768657679,(GCF_001457615.1:0.001085558535,(GCF_003369735.1:0.0007774257562,GCF_000510305.1:0.0009412653673):1.0000005e-06):1.0000005e-06):4.391339226e-05):0.00056844052):4.392634511e-05,((((GCF_003369755.1:4.516205994e-05,(((GCF_900243355.1:4.515981397e-05,GCF_002946935.1:4.516989222e-05):0.0001816899896,GCF_001516265.1:4.516272325e-05):1.0000005e-06,GCF_002085605.1:4.516226062e-05):1.0000005e-06):0.001032792289,((GCF_003429205.1:0.0005863182304,GCF_001900265.1:0.0006346729141):0.0004991317557,GCF_002411865.2:0.0008443812114):0.0001584645094):0.0003599314079,GCF_000473745.2:0.002035083125):1.0000005e-06,((((((GCF_003206535.1:0.001040077245,GCF_002237405.1:0.001674464453):1.0000005e-06,((GCF_002104595.1:0.001677304617,GCF_001879525.1:0.0009063118912):8.802070414e-05,(((GCF_002075065.1:0.0008609665422,GCF_003433235.1:0.0017659488):0.0006373193066,GCF_001516165.2:0.0009468138614):1.0000005e-06,GCF_001516105.1:0.001567121799):0.0001967589695):1.0000005e-06):1.0000005e-06,((GCF_001729505.1:0.001065727037,(GCF_002968515.1:0.000461593356,GCF_000271985.2:0.0009407839598):0.0004072882953):0.0002005139622,(((GCF_001516365.2:0.0006782697678,GCF_001548335.1:0.0007692231564):0.001039125224,(GCF_002085755.1:0.002080276459,(GCF_001516005.1:0.000408164889,(GCF_001077475.1:0.0006797011952,GCF_001548135.1:0.000904108042):0.0002647545556):0.0003744747051):4.572769922e-05):4.753181808e-05,(GCF_003288435.1:0.0009944879861,(((GCF_002205335.1:0.0009957282123,GCF_000524595.1:0.0006791086755):0.0001016086117,(GCF_001516245.2:0.0008179416447,GCF_003060845.1:0.002494198239):0.000177978519):1.0000005e-06,GCF_003204335.1:0.0008018140636):4.4784728e-05):0.0003174282013):2.000001e-06):1.0000005e-06):1.0000005e-06,(GCF_003288335.1:0.000995638981,GCF_003073615.1:0.0005423668897):0.00054284734):0.0001902820563,GCF_001547955.1:0.001483387459):1.0000005e-06,GCF_002812845.1:0.002123446731):4.40047804e-05):1.0000005e-06):1.0000005e-06,(((((GCF_001516325.2:0.001130688368,GCF_002442855.1:0.0006791130111):0.0002258900234,((GCF_001482325.1:0.0005877934045,GCF_000271365.1:0.001266607007):4.512396955e-05,((GCF_001516305.2:0.00103881229,(GCF_001516345.1:0.0009958050949,GCF_002208645.1:0.001219851016):1.0000005e-06):1.0000005e-06,(((GCF_001606045.1:0.0006790871757,GCF_000226155.1:0.0007232488331):0.000225292199,(GCF_000414035.1:0.001084988277,GCF_001542795.2:0.001040517234):1.0000005e-06):1.0000005e-06,((((GCF_003369775.1:0.0009390691603,GCF_003073895.1:0.001053123631):4.394690236e-05,GCF_003429185.1:0.0009374828203):1.0000005e-06,GCF_000816985.1:0.001051120295):1.0000005e-06,GCF_001293085.1:0.0014367242):0.0001459256456):1.0000005e-06):1.0000005e-06):8.954103675e-05):1.0000005e-06,(GCF_900149285.1:0.0004962239342,(GCF_001594325.2:0.001040149829,GCF_001516225.2:0.0005422102003):1.0000005e-06):1.0000005e-06):0.0001914394431,GCF_000026645.1:0.0008950192669):0.000447135455,(GCF_900095805.1:0.0005421220719,GCF_002205355.1:0.00104165299):0.001081248598):4.496216893e-05):3.072040365e-05,(GCF_003288355.1:0.001819703517,(GCF_001518975.1:0.001001172592,GCF_002812865.1:0.001444587699):0.0003154593835):0.0001989009235):4.520659235e-06):0.0002108396833,GCF_001721845.1:0.001513042232):2.733297753e-05,((GCF_000504045.1:0.001389234712,GCF_002997005.1:0.0007856812058):0.0004908541237,GCF_002753655.1:0.002131686267):0.0001876893781):0.0001410012933,(GCF_003193645.1:0.002736834152,(GCF_000017205.1:0.001464803245,(GCF_003073695.1:0.0005547091501,GCF_003025345.2:0.0008926590134):0.001439798474):0.01512445137):0.0008476136304):0.0002368586552):1.0000005e-06):0.04545743029,(GCF_000349845.1:0.03371138007,(GCF_000689415.1:0.02922549062,(GCF_001654435.1:0.003204246319,GCF_001586155.1:0.001597409064):0.01924184218):0.009292764209):0.01958744337):0.01635074799):0.01113761242,(((GCF_000380365.1:0.04225000426,(GCF_002220155.1:0.005383659639,GCF_000817975.1:0.004410628114):0.02750117928):0.05330450497,((GCF_000818015.1:0.07632511288,(((GCF_000267545.1:0.03135439716,(GCF_000661915.1:0.03121101332,(GCF_000327065.1:0.01759165662,GCF_003001655.1:0.01550153957):0.01387208392):0.007784338989):0.01376677965,(GCF_003205815.1:0.03341982777,(GCF_000219605.1:0.003987680511,((GCF_003008495.1:0.003013069457,(GCF_000195105.1:0.002950767188,(GCF_000013785.1:0.002233089789,GCF_003047145.1:0.007331042107):0.0007507721986):0.0005064010453):3.796083275e-05,GCF_001038645.1:0.002262323616):0.001125755763):0.02657693991):0.01385001524):0.02114654535,GCF_001648195.1:0.108256687):0.0172826697):0.02626106265,((GCF_000213805.1:0.05488617491,(((GCF_000761155.1:0.05788668129,(((GCF_900475325.1:0.05608098133,GCF_900184295.1:0.03348592842):0.005861659047,(((((((GCF_900235825.1:0.001494681659,GCF_002905815.2:0.001011538416):0.000361357358,(GCF_000012245.1:0.002617511997,GCF_000988485.1:0.001600832423):1.0000005e-06):0.006768559202,(GCF_001482725.1:0.002728106894,GCF_003047185.1:0.003268346142):0.003968290631):0.002388905292,(GCF_001281365.1:0.001677368834,GCF_000988395.1:0.003475176962):0.007843519225):0.0103002161,((GCF_900235885.1:0.006255871035,GCF_002068135.1:0.006175138568):6.175018186e-05,(GCF_000164015.3:0.003866818904,GCF_000012205.1:0.003615340617):1.0000005e-06):0.01409255889):0.007009915593,((((GCF_002763655.1:0.001044309512,(GCF_000344355.2:0.000272830008,GCF_000344335.2:0.000363877681):0.0005951556087):0.002215327464,(GCF_000007805.1:0.001284746891,GCF_002966555.1:0.00148285906):0.008760540491):0.0004726945665,GCF_002905795.2:0.003043035453):0.01707830731,GCF_000452705.1:0.02391732929):0.005696799081):0.02049265928,GCF_000517305.1:0.03822898435):0.006981822897):0.02891066634,((GCF_900475285.1:0.02342745056,(GCF_002128325.1:0.02164098563,(GCF_001294575.1:0.0102674308,(GCF_001543265.1:0.0002082934095,GCF_000346225.2:0.0003581025302):0.006462214737):0.01804158387):0.007265657124):0.03711827264,(((GCF_001307275.1:0.01754370505,(GCF_003410335.1:0.01216255388,((GCF_001449085.1:0.0004530847788,GCF_000194805.1:9.101135594e-05):0.004217792465,GCF_000237065.1:0.007878711361):0.007871552864):0.008298500553):0.01876581085,(((GCF_000963835.1:0.0009751560372,GCF_000931465.1:0.001942349637):0.0231789375,((((GCF_000397205.1:0.001214704434,GCF_000828695.1:0.002020248188):0.0003563329522,(GCF_002208745.2:0.002159931485,GCF_002006545.1:0.001991459138):0.0001535891017):0.01203543577,((GCF_001547915.1:0.001054128624,GCF_001547895.1:0.001541494961):0.009711178517,GCF_003363755.1:0.01200658762):0.00604389481):0.0191303638,((GCF_001602135.1:0.009324555744,(((GCF_002355875.1:0.00273888826,GCF_000761195.1:0.002119538324):0.004429915166,GCF_000698865.1:0.001984284711):4.265366807e-05,GCF_002844145.1:0.001611939002):0.009304352181):0.001143137119,GCF_003008635.1:0.005391593293):0.008947336863):0.004892712899):0.0224879663,(GCF_003228315.1:0.03275933204,(GCF_001605965.1:0.02509847592,(((GCF_001655595.1:0.006977136747,(GCF_000012445.1:0.005027560276,GCF_003055645.1:0.004999519976):0.004585045549):0.01016577967,(GCF_001654515.1:0.01125938335,GCF_003049825.1:0.0100409995):0.01148305163):0.004628798519,GCF_003352185.1:0.02291309191):0.005010287168):0.01148524426):0.01005798754):0.005048714094):0.00543028037,((GCF_001307155.1:0.01296319247,GCF_001874645.1:0.01352505708):0.01436336552,(((((GCF_000508205.1:0.000674391127,GCF_001708445.1:0.0009183375116):0.01586217981,(GCF_002949975.1:0.00162745289,GCF_002028325.1:0.00145721583):0.01192168456):0.005824946124,(((((GCF_000336465.1:0.02162538514,GCF_003290225.1:0.01879739037):0.006641028703,(GCF_002934065.1:0.02091179948,((GCF_001647715.1:0.009281483273,GCF_900475215.1:0.009309928837):0.009725079247,GCF_001186335.1:0.01573340014):0.003581602406):0.002667100575):0.001745573739,GCF_000009225.2:0.01725885298):0.00272197594,((((GCF_001579805.1:0.01029297225,(GCF_000963495.1:0.0005795900043,GCF_000934565.1:0.0006925290633):0.008641051938):0.005953962238,(GCF_002007785.1:0.01010696935,(GCF_002966835.1:0.000718855336,GCF_001708485.1:0.0009252646942):0.01096435547):0.005426768733):0.005617746502,(GCF_002591235.1:0.005468233144,(GCF_000262325.2:0.001698922264,(GCF_001747385.1:0.001454984524,GCF_002966775.1:0.009233385331):0.003350707144):0.006065363149):0.01379174014):0.001205226396,GCF_000968415.2:0.02198858424):0.002671690883):0.003494821394,((GCF_000730425.1:0.01392341014,GCF_002949995.1:0.01146888292):0.01019659996,GCF_900475945.1:0.02644386466):0.006675492904):0.003367675364):0.006351749301,(GCF_002874965.1:0.006005563945,GCF_001612705.2:0.007784729142):0.01418884136):0.02065773972,(((GCF_001952935.1:0.01273847147,(GCF_003151075.1:0.008188213573,GCF_000257545.3:0.009069707809):0.007417976333):0.003021415534,(GCF_000293885.2:0.01405290505,(GCF_000316175.1:0.03039411479,(GCF_002355315.1:0.002941179137,GCF_001655615.1:0.002799965313):0.01364317424):0.009429611041):0.001725047249):0.006934633486,GCF_001511755.1:0.01921209381):0.01039080976):0.004553305223):0.009307048422):0.01208480282):0.01195880296):0.01746873198):0.0113338969,(GCF_000829415.1:0.07367389753,(GCF_002753995.1:0.04853380292,(GCF_000746525.1:0.03847933675,(GCF_001534745.1:0.04081623481,((((GCF_000498975.2:0.01658051524,(GCF_000026105.1:0.02031792691,GCF_002309555.1:0.0137934937):0.006658465152):0.008830592511,((((GCF_002741075.1:0.03524739197,((GCF_000494915.1:0.000407632376,GCF_002947975.1:0.0002707507843):1.0000005e-06,GCF_002947915.1:0.0002263424715):0.02402062083):0.0104233053,(GCF_000511325.1:0.003684549489,((GCF_000831585.1:0.0003335452632,GCF_000510325.1:0.0004812951194):0.0004131737984,(GCF_000219705.1:0.0005888796732,(GCF_000325725.1:0.006020734067,GCF_000691565.1:0.00107347248):5.492582911e-05):0.0004750721371):0.005028655038):0.009916067428):0.004448178529,(GCF_003391255.1:0.01630233417,(GCF_000019445.1:0.02109001131,(GCF_002736045.1:0.00253759224,GCF_002736125.1:0.002339969484):0.02145944766):0.00761901181):0.004918956385):0.00147653272,((GCF_002025705.1:0.02615452335,(GCF_000019125.1:0.01205479296,((GCF_002356095.1:0.0004609080282,GCF_000410575.1:0.0004924775707):0.009389316257,GCF_000412675.1:0.008217251317):0.009638481608):0.004283355008):0.0007253837308,(((GCF_002021815.1:0.00808807857,(GCF_001511775.1:0.000366121336,GCF_002951475.1:0.0007680050888):0.006047415913):0.03252413488,GCF_002943995.1:0.01214458706):0.002654887795,((GCF_000271965.2:0.0002068640596,(GCF_000016865.1:0.0007295603705,(GCF_000226035.2:0.0009670894626,GCF_001655295.1:0.001394107012):0.0008441211088):0.0001884560091):0.003067704262,((((GCF_000495455.2:0.0005940517006,GCF_001767335.1:0.0002213976512):4.54894076e-05,GCF_000183645.1:0.0001006905461):0.003097238314,(GCF_000007565.2:0.002013965895,GCF_002948105.1:0.001772604024):0.0003751559654):0.0001851906087,GCF_002953115.1:0.001518878655):0.001670739178):0.01062812147):0.00269953518):0.006986499714):0.009664416298):0.000949269146,(GCF_000759535.1:0.05399172013,((GCF_000800255.1:0.0006226668382,GCF_003410295.1:0.00115043038):0.04422752926,(GCF_000498395.2:0.02947932959,(GCF_001515585.1:0.01796618143,(GCF_002934345.1:0.005629782819,GCF_001007005.1:0.003633920694):0.01179702928):0.009082470374):0.001579792678):0.003119046772):0.005512595022):0.006317854083,(GCF_003290365.1:0.001830973922,GCF_001636055.1:0.001121241019):0.02824581015):0.0151809769):0.03151330597):0.006798917844):0.01929701261):0.01025543095):0.03832377117,(GCF_002163625.1:0.09818024182,GCF_002025205.1:0.05607768575):0.02841231662):0.02008595128):0.01938417621,((((GCF_003008615.1:0.03020257052,(((GCF_003408635.1:0.007716040929,GCF_000953455.1:0.007495266142):0.01551563849,GCF_001941865.1:0.00956668687):0.004746701692,GCF_002037565.1:0.009535423521):0.01044419226):0.01324770041,(GCF_000204295.1:0.005279086742,GCF_000733715.2:0.004537454727):0.01570787488):0.005492205957,(GCF_000016565.1:0.005640058333,GCF_002442555.1:0.007456715916):0.01116158072):0.03144438065,GCF_001597285.1:0.05775704805):0.01532760283):0.01993456744):0.009978231689):0.01034816398,(GCF_002355475.1:0.03912329921,(GCF_000412695.1:0.02654309182,GCF_001708505.1:0.03179276116):0.01304837248):0.03048542357):0.007512680007):0.04948541609,(((((GCF_001267255.1:0.0003794823988,GCF_001267275.1:0.002260777373):1.0000005e-06,GCF_001267195.1:0.001299415384):1.0000005e-06,(GCF_001267295.1:0.00319057074,GCF_001267215.1:0.0002571176881):1.0000005e-06):1.0000005e-06,GCF_001267175.1:0.000504522647):0.1420084535,GCF_003151175.1:0.2681597668):0.1346778649):0.02603587338):0.120484179,((GCF_001444425.1:0.3214930945,(((GCF_001999945.1:0.07647626568,(GCF_001750105.1:0.07659698199,(GCF_003076275.1:0.08238766928,GCF_001617625.1:0.101567603):0.01703401845):0.0271639843):0.1011538779,((GCF_000013665.1:0.1725497105,GCF_002157225.2:0.2544303657):0.06957009973,(GCF_002162135.1:0.1124131767,(GCF_000019225.1:0.09969633445,GCF_002007605.1:0.1043350195):0.04843802306):0.07997129613):0.06968587986):0.03743964731,((GCF_001983995.1:0.07742006692,GCF_001953075.1:0.1286050517):0.1220422954,(GCF_002117105.1:0.187308829,(GCF_001010805.1:0.1461188042,GCF_001586255.1:0.1370512158):0.09294978344):0.05440056363):0.03144788593):0.03110475561):0.02652342549,(((GCF_001651805.1:0.1873661569,(GCF_000192865.1:0.08712206193,(GCF_000214215.1:0.06768456318,GCF_000017285.1:0.06869835382):0.04930118976):0.2308522933):0.03260335686,((GCF_000967895.1:0.2117653346,(GCF_002237535.1:0.1200764909,(GCF_001932535.1:0.001108575302,(GCF_000582555.1:0.003245082439,GCF_000355675.1:0.002870230725):0.0003752200011):0.1346185235):0.03914113201):0.0994251419,(GCF_000940805.1:0.2734735661,(GCF_002795845.1:0.2213653365,GCF_003367315.1:0.1260088274):0.06825044851):0.06758215952):0.03172429924):0.02560947173,((((GCF_000283275.1:0.007274462652,GCF_001043175.1:0.009511427147):0.1213844097,((GCF_001447155.2:0.04980634384,(GCF_000284615.1:0.00395019438,GCF_000015365.1:0.005029935453):0.04192637464):0.0268633865,((GCF_002116735.1:0.00146402066,GCF_000831005.1:0.001416277392):0.0839472154,((GCF_000166295.1:0.0136121976,GCF_001266795.1:0.009207516704):0.04245532358,(GCF_001854125.1:0.05978092796,GCF_000830985.1:0.05548445409):0.01617960899):0.01386179262):0.01785657365):0.02080780325):0.1231389663,(GCF_000012985.1:0.2359512686,GCF_002162375.1:0.2283905566):0.06506591296):0.05148657423,(((GCF_001971685.1:0.05982846376,((GCF_000734975.2:0.08478927697,(GCF_002442575.1:0.05823544962,((GCF_002082565.1:0.01502912281,GCF_000696485.1:0.01137849665):0.05034319163,GCF_002966495.1:0.06397150545):0.02675715515):0.01138285948):0.1208014596,(((GCF_000196875.2:0.05434393305,GCF_002549795.1:0.03439397972):0.01561049004,GCF_001431725.1:0.117828785):0.005949320645,GCF_001886615.1:0.04054788703):0.01796064245):0.01419160684):0.02310144958,(GCF_003006155.1:0.07896954583,GCF_000055785.1:0.09058726919):0.01481431674):0.02775882056,((GCF_001720485.1:0.02158780517,GCF_003032495.1:0.01799960263):0.1016862957,(GCF_001648175.1:0.1162885927,(GCF_002157205.1:0.02409282831,GCF_002155145.1:0.01984676815):0.1295120242):0.03657744813):0.007135261441):0.1796063457):0.02244167944):0.01321050176):0.0118992246):0.0423206025,((GCF_002863865.1:0.1956844698,GCF_000198515.1:0.3352038269):0.08514517257,((GCF_000009365.1:0.1456691303,(GCF_002072815.1:0.01422210592,GCF_000300005.1:0.01561202503):0.08994902253):0.1841676077,(((GCF_002753715.1:0.004981571198,(GCF_001553955.1:0.007565175999,((GCF_002355615.1:0.008747197106,GCF_002786455.2:0.006857866689):0.00663729333,GCF_002752795.2:0.007739030205):0.003610968604):0.003504461127):0.1626695118,(((GCF_900476075.1:0.002576185807,(GCF_002080125.1:0.0006815015221,(GCF_000766665.1:0.0008417865356,(GCF_000092265.1:0.0004723795703,GCF_002984125.1:0.0009186558374):0.000265085452):0.0002375157368):0.002438567042):0.1170914621,(GCF_003287015.1:0.1195681129,(GCF_001636015.1:0.005419437128,(GCF_000988685.1:0.005125868441,(GCF_000988745.1:0.003395871074,GCF_000988605.1:0.002759124267):0.008353275242):0.004152218106):0.08969997498):0.04405151462):0.06468175109,((GCF_000016885.1:0.002718506505,GCF_003209315.1:0.002542391936):0.124066697,(((GCF_001298525.1:0.07192785281,(GCF_900168255.1:0.04284365784,(GCF_000012305.1:0.0236672078,(GCF_000013905.1:0.008301409283,GCF_000418305.1:0.007206966591):0.024516453):0.02134688946):0.01868961152):0.01788400822,(GCF_001593285.1:0.005037104699,GCF_001593305.1:0.003440454963):0.0585698973):0.009807269603,(GCF_001854065.1:0.04972147913,GCF_001606025.1:0.04524281056):0.01799288183):0.0905445684):0.05568984736):0.02709536689):0.09693838506,(GCF_003351745.1:0.1935026518,(GCF_001704115.1:0.07927346962,(((GCF_001704615.2:0.05948236739,(GCF_002813045.1:0.04331756995,GCF_001696605.3:0.03612179142):0.01677988496):0.02216542402,((GCF_001612555.1:0.06909702355,GCF_001278715.1:0.0586674954):0.02971346641,((GCF_002934965.1:0.05624563844,(GCF_003335165.1:0.006654009113,GCF_001484935.1:0.005300837041):0.05068280099):0.01601544745,(((GCF_002946595.1:0.05978102556,GCF_002953575.1:0.06162418305):0.01825564745,(GCF_002934695.1:0.03753516764,(GCF_001647675.1:0.04789201139,(GCF_002688565.1:0.01748744537,(GCF_001971565.1:0.005961750443,GCF_003072585.1:0.008531968269):0.02170354118):0.02229246852):0.008655289705):0.02510624061):0.01048766905,GCF_001307195.1:0.06539196833):0.009747606408):0.0137708242):0.0066229887):0.01956683615,((GCF_003258335.1:0.002739443346,GCF_002993105.1:0.002714919681):0.09476935509,((GCF_001953195.1:0.04250065936,GCF_000046845.1:0.03121020154):0.05066587384,(((GCF_001077675.1:0.001457407385,((((GCF_001077655.1:4.622102413e-05,GCF_002082805.1:9.244950429e-05):1.0000005e-06,GCF_001908295.1:9.245035989e-05):0.0001838594517,GCF_001578145.1:0.0003247523506):0.001832937137,((((((((((GCF_000498375.2:4.822269221e-05,(((GCF_000828795.1:4.622515702e-05,GCF_000939415.2:4.622287082e-05):2.000001e-06,GCF_001543995.1:0.0001850060572):4.624113349e-05,GCF_002082845.1:4.622268768e-05):1.0000005e-06):1.0000005e-06,(GCF_001887305.1:4.62228735e-05,GCF_003181015.1:4.622499438e-05):1.0000005e-06):1.0000005e-06,(GCF_000695855.3:4.62226594e-05,GCF_001573105.1:0.0004161722207):2.000001e-06):1.0000005e-06,(GCF_003288775.1:9.24497102e-05,GCF_002082685.1:4.622272562e-05):2.000001e-06):1.0000005e-06,GCF_002753915.1:4.622508644e-05):0.001091356244,(GCF_002116925.1:0.001871245261,GCF_000186665.3:0.0009589269602):0.0005460012203):0.0004304972212,GCF_000505685.1:0.00199374485):0.0003176066558,(((GCF_001077965.2:0.003372939386,GCF_000746645.1:0.0002007458698):1.0000005e-06,(((GCF_000814345.1:0.002766252585,(GCF_001896005.1:6.27313391e-05,GCF_003431865.1:0.002115720112):1.0000005e-06):1.0000005e-06,GCF_000828935.1:0.002629166868):1.0000005e-06,(GCF_003010675.1:6.209254676e-05,GCF_003345235.1:0.0006781995813):4.612624661e-05):1.0000005e-06):0.001341733164,(GCF_002504145.1:0.001141727486,((GCF_003431385.1:4.704906966e-05,(GCF_003006035.1:4.704936552e-05,GCF_001457535.1:0.002364399353):1.0000005e-06):0.001343477209,(GCF_001517645.1:0.001297339862,(GCF_002902885.1:0.001256918838,GCF_001077555.2:0.0009674326063):0.000642561417):5.672367996e-05):1.0000005e-06):0.001321535652):0.0001737646705):1.0000005e-06,((GCF_900093475.1:0.001793774246,((GCF_002803025.1:4.622317295e-05,GCF_002082825.1:9.347956817e-05):0.0003337474903,(GCF_001399655.1:0.0004674183419,GCF_002948925.1:0.002128810287):1.0000005e-06):0.00135143903):0.0002466423965,GCF_000746605.1:0.001490016333):0.0003300507272):8.071828037e-05,GCF_001636235.1:0.001390467773):0.0004530593632):0.000611646782):0.02405643723,((GCF_000814165.3:0.001122437862,((GCF_002951295.1:0.0002958146087,GCF_003143895.1:0.0009071874892):1.0000005e-06,GCF_002082665.1:0.0007860203832):0.001053398754):0.01514493913,((GCF_002055515.1:0.01218733708,GCF_000196795.1:0.009639926779):0.01773808662,(GCF_002076935.1:0.009350847221,((GCF_002158945.1:0.002814541315,(GCF_002999115.1:0.001619861994,(GCF_002902805.1:0.0006146508031,GCF_002999215.2:0.001910301177):0.00116234394):0.002070229163):0.0004328295333,(GCF_001617545.1:0.004858325803,(GCF_003051965.1:0.003163869993,(GCF_002012285.1:0.002874352485,(GCF_001577285.1:0.003063138754,(GCF_002863745.1:0.003859426255,GCF_000191145.1:0.003152137192):0.0002584588192):0.001544251538):0.001112812296):7.231644858e-05):0.0004607160953):0.005634916265):0.009567055175):0.02325028074):0.01000483745):0.03350098328,((GCF_002813065.1:0.004309137041,(GCF_001932555.1:0.004729054423,GCF_003323815.1:0.002205736399):0.002814199579):0.03663429169,(GCF_002165255.2:0.03238909066,(GCF_002761875.1:0.001893373716,(GCF_001941805.1:0.001525595011,GCF_002165245.2:0.001774043384):0.00181058664):0.03396891717):0.01256408158):0.02765917154):0.0211913651):0.01265911932):0.01189672081):0.0328214876):0.100672484):0.04909969242):0.233929627):0.0170608229):0.02709172045):0.09819657355):0.0770763396):0.01068337408,(((GCF_001281385.1:0.1294566194,GCF_003326015.1:0.109672862):0.121531034,((GCF_000015105.1:0.06460402357,GCF_000010405.1:0.08115049146):0.0757840263,(GCF_001293165.1:0.1187209864,GCF_001547755.1:0.1460299514):0.02998397312):0.04882630038):0.2633943329,(GCF_000012605.1:0.1918493145,(GCF_000227665.2:0.08747272526,GCF_000214825.1:0.09155179846):0.1403435298):0.1264520874):0.06986035519):0.03331168937,((GCF_000299965.1:0.0007473330453,(GCF_002443175.1:0.002726981688,GCF_000442595.1:0.001735916883):0.00103586416):0.3366353631,((GCF_000214665.1:0.1256967332,(GCF_000785705.2:0.1069540965,(GCF_002441955.1:0.006958440102,GCF_001644685.1:0.006938053326):0.1234830145):0.04333555484):0.09806601808,GCF_000968535.2:0.2388446487):0.1643183275):0.07001705999):0.014224473,(GCF_000828835.1:0.3724269273,(GCF_000260965.1:0.3098722964,(GCF_002356115.1:0.1876532565,(GCF_000024725.1:0.1082163628,(GCF_000143085.1:0.0366377897,GCF_000012805.1:0.03560354129):0.08609623855):0.05841363762):0.231771648):0.0546964091):0.02093312541):0.3220338623,(((((GCF_000828615.1:0.2400476363,(GCF_002009425.1:0.1639197438,GCF_000801295.1:0.1014200962):0.02994142747):0.03690899851,(GCF_001007875.1:0.2571542176,(GCF_000327045.1:0.1398183643,(GCF_002813775.1:0.1386717492,(GCF_000224005.2:0.09520447923,(GCF_000227745.2:0.1200824184,GCF_000025485.1:0.07744830817):0.02562893758):0.01817782629):0.02275196351):0.05953360965):0.01403829102):0.0320136431,GCF_002356355.1:0.1519800418):0.01792938608,((GCF_002215215.1:0.3813391227,(GCF_001663815.1:0.08185477625,GCF_000024765.1:0.1746007635):0.2107541238):0.04915760146,(GCF_001753245.1:0.2875391201,(((GCF_000227685.2:0.03920891698,GCF_000321415.2:0.0501706909):0.0899111746,(GCF_000025545.1:0.06207164608,GCF_001020955.1:0.07275847224):0.07011617111):0.07445393461,(GCF_001632845.1:0.1403142573,GCF_000021985.1:0.08613050828):0.04432926812):0.01992460895):0.02745677454):0.01655027878):0.01528203046,(((GCF_000485905.1:0.1183176018,GCF_000319575.2:0.1257376038):0.1176319791,(GCF_000014785.1:0.1276121317,(GCF_002356555.2:0.2802869237,GCF_000015585.1:0.08411446709):0.09908112023):0.03135628186):0.06624777833,(((GCF_001579945.1:0.236448986,GCF_001677435.1:0.2734787552):0.06997863804,(GCF_003177035.1:0.2336566301,GCF_003428335.1:0.2106694745):0.04670212902):0.01462248553,(GCF_001187785.1:0.2072073787,((((GCF_003233695.1:0.06161497412,(GCF_003367355.1:0.09291189501,(GCF_002355975.1:0.02806734981,(GCF_001442745.1:0.02915936698,(GCF_001442805.1:0.02810000194,(GCF_001442785.1:0.003710109237,GCF_002355295.1:0.002357204495):0.0220991749):0.008956622709):0.01608448662):0.02556139494):0.01415379407):0.01494682657,(GCF_002327105.1:0.08441815255,GCF_003293695.1:0.08484369107):0.02022434822):0.008699760786,((GCF_000233915.3:0.08189204849,(((GCF_900094325.1:0.005847023621,(GCF_001021935.1:0.001232980002,GCF_003050685.1:0.0009497353329):0.00422699904):0.02374750105,(GCF_000087965.2:0.05553394394,GCF_000815185.1:0.01276748333):0.008845592537):0.02417884855,(((GCF_002951995.1:0.007910214169,GCF_001314305.1:0.007837093377):0.04858720456,(((GCF_003428825.1:0.00571641512,GCF_002966815.1:0.008905807937):0.01603375203,(GCF_002025605.1:0.01607307146,(GCF_000020665.1:0.01399690348,(GCF_001274595.1:0.01175394965,(((GCF_000284595.1:0.001974861152,GCF_002189545.2:0.001164419028):0.008280253989,(((((GCF_900475685.1:0.001675989164,GCF_002951115.1:0.004667231446):0.0009020239862,GCF_900186865.1:0.0009980589003):0.0002207448674,GCF_000072485.1:0.002623299671):9.706125558e-05,(GCF_002208885.2:0.00146202991,GCF_900475405.1:0.001674865328):0.0003951927619):0.007713918309,(((GCF_002138415.1:0.005114490257,GCF_003006435.1:0.006239073221):0.001255671458,(GCF_003030985.1:0.007395384887,GCF_001274675.1:0.00604645648):0.002024420049):0.001782823843,GCF_003205835.1:0.006158627465):0.001558712208):0.003876914673):0.001193945959,(GCF_002192255.1:0.007191134549,(GCF_000223885.1:0.005405713134,GCF_002847385.1:0.00408220845):0.002399981993):0.002075813622):0.003889261519):0.005453739556):0.006802779432):0.005686298228):0.02955502142,(GCF_001806305.1:0.02643087684,GCF_001704155.1:0.02628364248):0.01982285516):0.01386815516):0.01712089853,(((GCF_900183985.1:0.0004809832428,(GCF_900183995.1:4.558058589e-05,GCF_900183975.1:9.114341002e-05):0.0001118871082):0.05479737877,((((GCF_001908815.1:0.001027875495,GCF_001908725.1:0.0009343571077):0.02508464619,((GCF_003015715.1:0.02509987503,((GCF_002850175.1:0.0005340937655,(GCF_002850135.1:4.65122391e-05,GCF_003031365.1:4.551208762e-05):0.0005201075022):0.004062509509,((((GCF_001042815.1:0.000273269333,GCF_000940825.1:0.0003643276251):0.0004493144623,(GCF_001042735.1:0.0003640223234,(GCF_001042855.1:4.551234693e-05,GCF_001042875.1:4.551234692e-05):0.0004567327919):0.001375258338):1.0000005e-06,GCF_001042795.1:0.0004886861374):0.003578781692,(GCF_003122405.1:0.0001610931497,((GCF_000019585.2:0.0004139500338,(GCF_003382915.1:0.0003145994935,(GCF_001746695.1:4.548553193e-05,(((GCF_001746715.1:4.54914352e-05,(GCF_003427055.1:0.0002730905852,GCF_002023005.1:4.549093288e-05):1.0000005e-06):1.0000005e-06,(GCF_000010025.1:4.549130144e-05,(GCF_001746735.1:4.649143573e-05,GCF_003428965.1:0.0001820123044):1.0000005e-06):1.0000005e-06):1.0000005e-06,GCF_002895725.2:4.549095035e-05):4.550221534e-05):0.000140451387):1.0000005e-06):0.0005576281019,(GCF_001746615.1:9.156746346e-05,GCF_001746655.1:0.00022709913):0.0002587051071):0.0001283661016):0.005104303659):0.0005642312856):0.0135136142):0.006276629829,(((GCF_002218245.1:0.002114765146,((GCF_001610915.1:0.00422931563,((GCF_002759115.1:4.647471483e-05,GCF_002759095.1:4.548085945e-05):0.01322975536,(GCF_002759215.1:0.0001365369239,((GCF_002759355.1:0.0001364699593,GCF_002759415.1:9.332366199e-05):1.0000005e-06,GCF_002759255.1:4.649386911e-05):4.54647662e-05):0.002194415099):0.002091903924):0.001427745058,((GCF_002218285.1:0.002416062086,(GCF_002218265.1:0.002177560436,(GCF_002759195.1:4.549502586e-05,GCF_002759175.1:9.099420083e-05):0.001250662488):0.0004107899232):0.0003368398898,GCF_002759275.1:0.001753769699):0.0003907489881):0.000853081332):0.005262515293,(((GCF_002224525.1:4.549132877e-05,(GCF_002288565.1:4.549129043e-05,GCF_002224545.1:0.0001364860359):1.0000005e-06):0.000273116116,GCF_002288585.1:0.0002274327728):0.00191004821,(((GCF_002139955.1:4.546907465e-05,GCF_002139995.1:0.0001364153978):1.0000005e-06,((((GCF_000961395.1:4.546891253e-05,GCF_001922065.1:9.093827818e-05):2.000001e-06,GCF_000816885.1:9.0941621e-05):1.0000005e-06,GCF_000961255.1:4.546838396e-05):1.0000005e-06,GCF_000348585.1:0.0001364177473):9.093987393e-05):0.001846134738,GCF_001854145.1:0.001854463506):0.0006602204804):0.003672548418):0.004723952822,(GCF_000192045.2:0.002625179664,(GCF_001908795.1:5.054722737e-05,(GCF_000009165.1:0.0001424047459,GCF_000225915.1:0.003558473848):4.604960672e-05):0.002910492611):0.007926040979):0.008934375126):0.01054524371):0.005439632496,(GCF_000221965.1:0.004423817383,((GCF_000070605.1:0.002145133704,GCF_000012105.1:0.0036337345):0.0007428077985,GCF_002776775.1:0.001515135886):0.00430965503):0.02767745508):0.007251195907,(GCF_001908775.1:0.0001365370435,GCF_001908755.1:0.004490341418):0.02438581327):0.00366959456):0.03356081931,(GCF_003352785.1:0.0498890256,((GCF_002117875.1:0.0005043210515,GCF_001456335.2:0.002291206986):0.00527370694,(GCF_000019325.1:0.004062859796,(GCF_000698805.1:0.003306731943,GCF_000698825.1:0.003253253097):0.004847286283):0.006206499818):0.08290597107):0.2453631682):0.0205487323):0.01762329206):0.01735707776):0.01459516179,GCF_000185965.1:0.06609912189):0.01478690089):0.0505458448,(GCF_003015185.1:0.2078471013,(GCF_001632775.1:0.1045704636,(GCF_001887595.1:0.1087019803,(GCF_000242255.2:0.1085116123,(GCF_001641285.1:0.05032224027,GCF_000230695.2:0.05995731269):0.0244174749):0.01614205555):0.05442596169):0.01937750213):0.01638431352):0.0778508986):0.03405292681):0.01092700945):0.01014280371):0.005247805466):0.01750606326,GCF_001697225.1:0.2771613133):0.01860618068):0.02787173665,(GCF_000221025.1:0.1296495134,(GCF_000021485.1:0.06997442198,GCF_000214095.2:0.09109183536):0.1469808613):0.2307956601):0.07199957365,(GCF_002795825.1:0.07211717943,GCF_002795805.1:0.1187190277):0.4639811066):0.03307883656):0.06137224397,((((GCF_000525675.1:0.1381376066,(GCF_002208115.1:0.01024858956,(GCF_000317895.1:0.01935082681,GCF_000196175.1:0.01476488059):0.008557042684):0.09300297347):0.4945095615,(GCF_002872415.1:0.2328837447,(GCF_000210915.2:0.001577003453,GCF_002442875.1:0.003204594381):0.25910869):0.5349959332):0.2447766903,(GCF_003258315.1:0.4589919038,(((GCF_000017505.1:0.06061091494,(GCF_000013385.1:0.007342522407,(GCF_000020805.1:0.002944821776,GCF_000022145.1:0.003101336204):0.006662472994):0.04781007761):0.09671884933,(GCF_001263175.1:0.1688423936,((GCF_001027285.1:0.03164744448,GCF_002305875.1:0.0446881751):0.02868961944,(GCF_000165485.1:0.06798482037,(GCF_000255295.1:0.05154270102,((GCF_000012685.1:0.01437460227,(GCF_000280925.3:0.0215223886,(GCF_002305895.1:0.001110557982,GCF_000219105.1:0.001932599966):0.01001212158):0.00340222199):0.03644239031,(GCF_000988565.1:0.0263878486,GCF_000331735.1:0.03121662902):0.02493282689):0.01996069122):0.01986986804):0.01703327452):0.1102955144):0.02315259525):0.06264171537,(GCF_000024805.1:0.2559138224,(GCF_000737325.1:0.1793255449,(GCF_001189295.1:0.1422712747,(GCF_002950945.1:0.02046665074,(GCF_000067165.1:0.02228341966,GCF_000418325.1:0.01722466848):0.0113459946):0.05317181406):0.1305767263):0.06920854898):0.03570995859):0.0382568086):0.03705690836):0.01222929101,(((GCF_000827125.1:0.2176476599,((GCF_001611275.1:0.1159945984,GCF_001278055.1:0.131546823):0.02849608468,(GCF_001887775.1:0.2030931478,(GCF_001888165.1:0.09834216532,GCF_000012885.1:0.1149876):0.09939257911):0.06855416399):0.02078072125):0.09306597144,(((GCF_000817955.1:0.1499680206,(GCF_000012925.1:0.1416127471,(GCF_001628815.1:0.03354574728,(GCF_000210155.1:0.0001342198215,GCF_000007985.2:0.0001876643619):0.03824084091):0.09079565385):0.02537392632):0.06280180304,((GCF_000175115.2:0.04009207294,(GCF_000023645.1:0.01722626069,GCF_000020725.1:0.01808777125):0.03656931519):0.1043877963,(GCF_000022265.1:0.1377132179,GCF_000016745.1:0.1396399006):0.102317763):0.03012586287):0.03518155596,(GCF_000020385.1:0.2088374277,GCF_000015045.1:0.1791205168):0.09616366662):0.08545483397):0.06842307638,((((GCF_000092205.1:0.2134599412,(GCF_002952055.1:0.2604058767,(GCF_000025945.1:0.2394365302,GCF_000341395.1:0.2466055753):0.2040008493):0.08188252649):0.1399182688,(((GCF_000023225.1:0.1113292254,GCF_001553625.1:0.1263474259):0.1474981232,GCF_000024325.1:0.2871388086):0.04175967575,(((GCF_000023445.1:0.2910228033,((GCF_000189295.2:0.04118564363,GCF_001563225.1:0.0376712005):0.0285150214,(GCF_000176915.2:0.07782373312,GCF_900217235.1:0.1688976023):0.01857805396):0.08369938546):0.05150248008,((((GCF_900116045.1:0.059190862,((GCF_000022125.1:0.001127893966,GCF_002334685.1:0.0003918664248):0.1024927951,(GCF_001553605.1:0.04346767377,GCF_002355955.1:0.2254030054):0.02454651049):0.03357666869):0.06704947892,GCF_000055945.1:0.5905408291):0.0344588411,(GCF_000021385.1:0.08571731987,(GCF_000195755.1:0.000809265343,GCF_000015485.1:0.0018607059):0.112754517):0.0345994792):0.01907868143,GCF_000012665.1:0.1948195431):0.07340923164):0.01490593022,(GCF_000010665.1:0.1827947131,GCF_000212675.2:0.2025011365):0.02773711048):0.02480261081):0.131975968):0.01952549329,((GCF_000014965.1:0.3047622119,GCF_000195295.1:0.404804643):0.0611715627,(GCF_000143965.1:0.2612689382,((GCF_002009335.2:0.2648691129,GCF_000021905.1:0.2614523409):0.03064068364,(GCF_000018405.1:0.2443543899,(GCF_000307105.1:0.3412336642,GCF_000020365.1:0.1772858787):0.2400286688):0.03316213556):0.1073809965):0.01861774333):0.02242541053):0.0224593329,(GCF_000013405.1:0.4944725205,GCF_000266945.1:0.4692594116):0.1121016672):0.02637717053):0.02513199027):0.01949801774):0.01804593992,((GCF_000020985.1:0.8496405054,((GCF_000196815.1:0.1912298266,(GCF_900169565.1:0.1543420103,(GCF_001458695.1:0.1792003624,GCF_001273775.1:0.1013667038):0.03245028938):0.035210092):0.1986618141,(GCF_000284315.1:0.2758450493,(GCF_001186405.1:0.004418991904,(GCF_000299235.1:0.0001663368851,GCF_000695975.1:0.003690370463):0.002460436731):0.2291107901):0.5286094004):0.0395461967):0.07811933477,(GCF_000226295.1:0.5334817728,(GCF_001618865.1:0.2682725124,(GCF_000014905.1:0.2918283326,(GCF_000014005.1:0.1789789497,((GCF_003330725.1:0.1544867227,GCF_000022565.1:0.1108223454):0.03800033468,((GCF_000179915.2:0.1228620662,GCF_000265425.1:0.1058874293):0.04506455659,(GCF_000178975.2:0.1296972156,GCF_000178955.2:0.1092272936):0.03672824145):0.04061663439):0.06984377481):0.07177599425):0.05193037735):0.0344720861):0.0773244252):0.01866615932):0.5059649093):0.05133374662,((GCF_000194135.1:0.5540150478,(GCF_000021725.1:0.2658587225,(GCF_000010325.1:0.2801902142,((GCF_000186245.1:0.3190526465,(GCF_000987835.1:0.03184877486,GCF_000010345.1:0.02927676132):0.1481768177):0.2489816263,((((GCF_000196135.1:0.2810498858,GCF_003097575.1:0.224114291):0.04064795325,((GCF_001693335.1:0.215629373,GCF_001999985.1:0.2578781963):0.03017751278,(((GCF_001602095.1:0.2023867234,((GCF_000284635.1:0.00133569982,GCF_000349975.1:0.002271089808):0.1057978644,(GCF_001460635.1:0.1081567979,GCF_000007905.1:0.09501340399):0.02835921374):0.07824128852):0.0751980959,GCF_900476215.1:0.2519706121):0.02442306761,(GCF_000259255.1:0.05357663867,(GCF_000259275.1:0.03869286532,(GCF_000009305.1:0.02430363101,(((GCF_001653475.1:0.01848125523,(((((GCF_000270045.1:0.007784074166,(GCF_001653395.1:0.009547206832,(((((GCF_000178935.2:0.007676119646,GCF_000270065.1:0.007210098144):0.002139281247,(GCF_000600125.1:0.008743948489,GCF_000270025.1:0.008464197494):0.001161233063):0.0004622982565,((GCF_000600205.1:0.001470433158,(GCF_000600145.1:0.005277851459,GCF_000600185.1:0.002175789803):0.0009313317716):0.007486488345,((GCF_000011725.1:0.008811254122,GCF_002356595.1:0.008502928941):0.00105566803,GCF_000023805.1:0.007588451335):0.001893363632):0.0005535378062):0.0003815666843,((GCF_000348865.1:0.00891127521,(GCF_000348885.1:0.007650854576,GCF_000270005.1:0.007694959451):0.00123127755):0.001686925258,(((GCF_000439295.2:0.009181603046,GCF_000392535.3:0.01082672626):0.002352176296,GCF_000817025.1:0.009781680576):0.0004303731091,GCF_000213135.1:0.009215819059):0.0004031625094):0.0006356956622):0.001009511186,((((GCF_000317875.1:0.008748796315,GCF_000093185.1:0.006453570172):0.001466223066,(((GCF_000277365.1:0.003627813926,GCF_000277385.1:0.003712962829):0.003664730656,(GCF_000224535.1:0.006969496187,GCF_000224555.1:0.007586539151):0.001588653135):7.356796851e-05,GCF_000020245.1:0.005765865741):0.0006698991121):0.0003810978519,GCF_000277405.1:0.006346843559):0.0009863803734,GCF_000315955.1:0.007487914977):0.00313899145):0.0006346116399):0.001051130925):0.001995866525,GCF_002222575.1:0.01024245322):0.002968792692,(((GCF_000600085.1:0.003080579424,(GCF_000600225.1:0.0006037928242,(GCF_000600165.1:0.001065976773,GCF_000600045.1:0.00445935648):0.0005699281663):0.001919309481):0.01184815488,GCF_000185185.1:0.01228545469):0.001305808298,(GCF_000224575.1:0.0136354956,GCF_001653375.1:0.01043619326):0.002026909915):0.0007628614954):0.003830110288,(GCF_000021165.1:0.01300334934,(GCF_000013245.1:0.01037491901,(GCF_000498335.1:0.0003152751705,GCF_000685705.1:0.0007180396713):0.009833141191):0.002601064877):0.001356047318):0.001016207218,(GCF_000021465.1:0.01435745821,(((GCF_000091345.1:0.01391728369,GCF_000685625.1:0.01741376734):0.001475352279,(GCF_003050665.1:0.01140505432,(GCF_000259235.1:0.01665260435,((GCF_000685665.1:0.01279466213,GCF_002005525.1:0.01341871234):0.001481680917,GCF_000392515.3:0.01577237125):0.0008085662577):0.001522532283):0.001288925883):0.001336022613,(GCF_002906535.1:0.0116583161,GCF_000255955.1:0.01563289976):0.001676394192):0.001074056656):0.001639638498):0.002770213644):0.005387639157,(((GCF_000828955.1:0.01610972613,((GCF_000185205.1:0.01013018972,(GCF_000148665.1:0.0002171782473,GCF_000192335.1:5.458734308e-05):0.01002859496):0.003152868983,(GCF_000008785.1:0.0007745233435,GCF_000982695.1:4.127488825e-05):0.01517914768):0.00388849392):0.001958805306,GCF_000277425.1:0.01529497042):0.001060694069,GCF_001653415.1:0.0132815534):0.004289428182):0.02048149095,GCF_001653455.1:0.02335837665):0.01406065174):0.07930001623):0.03776935307):0.2781291595):0.01760095195):0.06262505337):0.1313346434,((GCF_001548055.1:0.1415306241,((GCF_001548035.1:0.05939669808,(GCF_002309535.1:0.05470879335,GCF_000568815.1:0.06098295904):0.0251697379):0.02319380757,(GCF_000024885.1:0.06681425376,GCF_000265295.1:0.06332800294):0.03204175059):0.01266602403):0.1808438367,(((((GCF_000816185.1:0.06785865647,GCF_000816345.1:0.05039255544):0.02482520837,(GCF_000816245.1:0.03813304832,(((GCF_000816405.1:0.005068332718,((GCF_000816365.1:0.0109230297,(GCF_000816305.1:0.002677931691,GCF_000816265.1:0.004207949187):0.03906484908):0.005713350381,GCF_000816425.1:0.008236886471):0.003905988189):0.0002746247533,(GCF_001017575.1:0.00293959467,GCF_000816385.2:0.004463799363):0.001915521865):0.01295981063,(GCF_000816225.1:0.01501645945,GCF_000019205.1:0.04636186489):0.006438468482):0.01990004276):0.01644711959):0.00654295132,GCF_000816785.1:0.04697657879):0.05433436228,(GCF_002238335.1:0.2176663795,(GCF_002104335.1:0.1355232054,(GCF_002080395.1:0.1520163957,((GCF_000583755.1:0.002443860068,((((GCF_001865515.1:0.0002382507908,GCF_001717605.1:0.00869638751):1.0000005e-06,((GCF_001865555.1:0.002547584849,(((GCF_002843985.1:0.000530540914,GCF_001936355.1:0.00621716055):0.0003121415741,GCF_001865475.1:0.001469110674):0.0006474226346,GCF_001865495.1:0.003609592342):0.0001904685778):0.0001891780807,(GCF_000494775.1:0.001622127336,(GCF_002407145.1:0.001106865142,GCF_001417635.1:0.003576557622):4.677572775e-05):0.0002290423929):5.484590195e-05):0.00205318954,(GCF_000954195.1:4.655007985e-05,GCF_001639125.1:9.46818854e-05):0.0002982793735):0.00114448525,GCF_003030205.1:0.009385413397):0.008970589391):0.04924966787,((((GCF_003060765.1:0.005087339371,(((GCF_001951275.1:0.001002558819,GCF_002234455.1:0.001307809321):0.00038050738,(((GCF_002209065.1:0.0009429148576,GCF_000017905.1:9.307833004e-05):1.0000005e-06,GCF_003368085.1:0.000142194991):0.0004692289177,GCF_003368045.1:0.0008022740755):0.001282562717):0.0001322745983,(GCF_001412295.1:9.4317995e-05,GCF_000737085.1:0.002265041407):0.0006699403359):0.003711073942):0.001226344651,((((GCF_003368165.1:0.003006232506,(((GCF_000171795.2:0.001205980226,(GCF_001870085.1:0.000330051068,(GCF_001865415.1:0.0004743000046,GCF_003030185.1:0.0006566293284):0.000851680674):0.003432874803):0.0008549049582,((GCF_000835285.1:0.0001935423179,GCF_001865595.1:0.0007484589829):0.0009015854669,(((GCF_000772225.1:0.001309578746,GCF_001721985.1:0.001950027449):0.0004855355038,GCF_003368225.1:0.004319600016):0.0004961231579,((GCF_001563565.1:0.001749997628,GCF_001721965.1:0.0002321255743):0.001684000814,GCF_001865395.1:0.001959012063):0.000833852875):0.001851517281):0.0004736530927):0.0008804497121,(GCF_002587225.1:0.00269625024,(GCF_000430385.1:0.00280622061,(((GCF_003060725.1:0.0006607618624,(GCF_000025425.1:0.0002824849221,(GCF_003060745.1:0.0004236078636,(GCF_000835365.1:0.0003766946766,(((GCF_000468915.2:5.416022976e-05,(GCF_002101355.1:0.00104600486,GCF_000835305.1:0.001834657963):0.0005168648809):0.0001811229595,GCF_001951235.1:0.0002354383076):4.707217673e-05,(GCF_000830825.1:0.0007538362048,GCF_002587105.1:0.0003295790275):0.0001411799575):1.0000005e-06):1.0000005e-06):1.0000005e-06):0.0001398381297):0.001295409184,(GCF_002407125.1:0.002202811015,GCF_002209045.1:0.001152788462):0.0007466712157):0.0001938288907,(GCF_000302555.5:0.0004237233969,(GCF_001314285.1:4.806124374e-05,GCF_001587035.1:9.41267723e-05):1.0000005e-06):0.002874817934):0.0007765745227):0.0009642072548):0.0005759349607):0.0003587444515):0.001609812737,GCF_001717625.1:0.00484119069):0.004796603544,(GCF_000015525.1:0.004278411955,GCF_001299595.1:0.002503394522):0.001110668087):0.001373276907,(((((GCF_001506185.1:4.706691762e-05,(GCF_001506465.1:4.70670016e-05,GCF_001506665.1:4.706748057e-05):2.000000999e-06):1.0000005e-06,GCF_001506685.1:4.706689844e-05):1.0000005e-06,GCF_001506885.1:9.413793831e-05):1.0000005e-06,GCF_001506345.1:9.464053924e-05):4.71525097e-05,(GCF_001506605.1:4.706698679e-05,(GCF_001506585.1:4.80675222e-05,GCF_001506765.1:4.70669582e-05):1.0000005e-06):4.698657505e-05):0.006317013945):1.0000005e-06):0.0002018073902,(((GCF_003368245.1:0.008004998844,GCF_001457695.1:0.006165082048):0.001556721329,GCF_003368105.1:0.00836879702):0.0007050046867,(GCF_003368205.1:0.0127864914,(GCF_002214785.1:0.001229720749,GCF_001686905.1:0.0002282562516):0.004199844667):0.001145565488):1.0000005e-06):0.03583659435,GCF_001687475.2:0.08150523026):0.01374831585):0.04210532037):0.01219970985):0.02455770372):0.02261992619):0.07214767034,(((GCF_002220775.1:0.01406300652,(GCF_002220755.1:0.003572788387,(GCF_002220735.1:0.001162433506,GCF_002220795.1:0.00234566786):0.002454473082):0.0103763182):0.142229239,(GCF_001190745.1:0.3619255559,GCF_001190755.1:0.1702602184):0.03069883161):0.02156354968,((((GCF_002139875.1:0.00478597049,GCF_002139895.1:0.006255796134):0.03659700133,(GCF_002139915.1:0.01099919896,(GCF_002139935.1:0.02623000111,GCF_002139855.1:0.07309370682):0.02375144027):0.02964263772):0.08081272841,((((GCF_000495505.1:0.0002282679036,GCF_000814265.1:0.00038375208):0.0004254218,(GCF_001484645.1:0.0008874839988,GCF_002973655.1:0.004425124247):0.0004873322221):0.02217184072,(GCF_000967135.1:0.0001411065018,(GCF_000015085.1:0.0001411068061,(GCF_900475935.1:0.001133570943,GCF_000759485.1:0.0009430196026):0.0006123989882):0.0002355805996):0.03394469576):0.06365425611,((GCF_001643955.1:0.02702831765,GCF_001643975.1:0.0389791022):0.04897248519,(GCF_001643995.1:0.004197555484,(GCF_000736415.1:0.001464917417,GCF_001483985.1:0.0008831223677):0.002632935032):0.09834713266):0.01434593206):0.03719786028):0.07437087534,(((GCF_002022005.1:0.001547946492,GCF_002021985.1:0.001288862069):0.01436097544,(GCF_002021925.1:0.001519787604,(GCF_002021965.1:0.005379920984,GCF_002021945.1:0.003743327614):0.002332728554):0.009564906415):0.1111797877,(GCF_000017465.2:0.1478364045,(GCF_001298465.1:0.03493673379,(GCF_000017725.2:0.0125296366,GCF_003048375.1:0.01275285871):0.02936188777):0.05638138981):0.08514892417):0.05705348702):0.02815121349):0.03510867934):0.07540366384):0.04069067849):0.02277351619,(((GCF_003346775.1:0.06106245741,GCF_003346755.1:0.07217210778):0.02990128822,((GCF_003355515.1:0.1191293867,(GCF_000284235.1:0.05431962336,(GCF_000215345.2:0.003160128882,(GCF_000284355.1:0.004509555484,GCF_900187115.1:0.002738530174):0.001877996905):0.04880158402):0.02379464731):0.03678504277,(GCF_001956695.1:0.1015707432,(GCF_003346815.1:0.09038694114,GCF_000092245.1:0.1043001942):0.01964487364):0.01854470597):0.0131304252):0.1493642547,(GCF_000183725.1:0.2884669093,(GCF_000147355.1:0.1276433578,GCF_000012965.1:0.1389137663):0.06654129869):0.1364366665):0.03109101406):0.02447782213):0.02179936215):0.05345685639):0.1913127689):0.06152726992,((GCF_000217795.1:0.3635986222,(GCF_001548275.1:0.2421210036,(GCF_000215975.1:0.1577057218,GCF_000734015.1:0.1803323324):0.04842610465):0.1255655071):0.18141614,(GCF_001547735.1:0.4829816967,((GCF_000185805.1:0.3012107694,GCF_000191045.1:0.07597648052):0.2549797882,(GCF_000020325.1:0.3650577335,(GCF_000008625.1:0.2762635492,((GCF_000020785.1:0.03105646115,GCF_000213785.1:0.02000233642):0.374819126,(GCF_000010785.1:0.1882820084,(GCF_000512735.1:0.2030080657,GCF_000025605.1:0.2067486347):0.06677334045):0.1003756471):0.04260378427):0.1922121811):0.1306878429):0.0674902933):0.04449285463):0.04379095106):0.02595193514):0.01951990885,((((GCF_900232105.1:0.7256826996,((GCF_000284115.1:0.4906640419,(GCF_001997385.1:0.06327933136,GCF_002117005.1:0.05150599853):0.6166312688):0.1214479444,(((GCF_001610855.1:0.08479504964,GCF_003149495.1:0.07379959914):0.2765685586,(GCF_000186345.1:0.2439206753,(GCF_000242455.2:0.1471665424,(GCF_001956985.1:0.06413214907,GCF_001610895.1:0.06971845745):0.05604355147):0.04739121555):0.09781614026):0.05482201604,((GCF_001983935.1:0.3435941614,(GCF_000165715.2:0.2765449859,(GCF_001610835.1:0.2483315762,GCF_000092105.1:0.3458499218):0.04006374754):0.01869379498):0.09541000615,(GCF_002277955.1:0.3979640377,(GCF_000196115.1:0.3078900066,GCF_000025185.1:0.2591340751):0.08724760842):0.0785447219):0.04278739962):0.1117536111):0.168322428):0.1682884136,(((((((GCF_001183825.1:0.0001573663195,(((GCF_000318645.1:4.783109641e-05,GCF_000092665.1:4.683031868e-05):1.0000005e-06,(GCF_001655375.1:9.366608741e-05,GCF_000304495.1:0.0001405051629):1.0000005e-06):0.0005003325793,(GCF_001655455.1:0.0002585358229,GCF_001655535.1:0.0003504591513):1.0000005e-06):0.0006067117517):0.000891906998,GCF_000441635.1:0.0003438587087):0.004183372435,(GCF_000441695.1:0.0007038144728,((GCF_000318885.1:4.852873241e-05,(((((GCF_000092705.1:0.0002345899702,GCF_001183845.1:4.686681059e-05):1.0000005e-06,(GCF_001183765.1:9.379672256e-05,GCF_002088315.1:4.790126213e-05):9.384442857e-05):0.0004215489997,(GCF_000318765.1:0.0004242892967,(GCF_000092725.1:4.790169895e-05,GCF_000092685.1:4.690162387e-05):0.0002815021469):5.021641023e-05):0.000145048575,(((GCF_000284475.1:0.0004646382519,(GCF_000026905.1:0.0005658341994,(GCF_000026925.1:0.0006644190469,GCF_000012125.1:0.000507327308):5.171849238e-05):0.003359223572):6.865407264e-05,GCF_000507225.1:0.0006875523563):0.0003283280449,GCF_001885175.1:0.0009249806818):0.001245465411):0.003118096444,GCF_000441755.1:9.481452515e-05):0.006724089399):1.0000005e-06,(GCF_000971725.1:9.369023006e-05,(GCF_000319105.1:0.0008438660133,GCF_000318865.1:0.0001405249126):1.0000005e-06):9.537468743e-05):0.00117110633):0.002733242418):0.07365514474,(GCF_900149505.2:0.007549448187,(GCF_900149465.2:0.002409140739,(GCF_900149385.2:0.002035373243,(GCF_900169085.1:0.00222534043,GCF_900149625.2:0.001211613262):0.0007236875969):0.0008839065963):0.005252877564):0.06937251076):0.1513004383,(((GCF_000009945.1:0.06721677282,(((GCF_900002515.1:0.0003263118557,((GCF_000026025.1:4.658620937e-05,GCF_002895085.1:4.657474449e-05):0.0001866728051,GCF_002205755.1:0.0003258570999):1.0000005e-06):0.02223458767,(GCF_000298495.2:0.00661064762,(((GCF_000298475.2:0.0003310111013,(GCF_000298535.2:0.0002622873982,GCF_000298435.2:0.0002114881869):0.001269027595):0.0001024238408,(((GCF_000298555.2:0.003639090037,GCF_002752715.1:4.565710226e-05):1.0000005e-06,GCF_000270445.1:4.865370053e-05):0.0003789772264,GCF_000298515.2:0.0004148137647):4.665981777e-05):0.001545484483,GCF_000298415.1:0.002923857817):0.006586503863):0.01234155948):0.05833373815,(GCF_900239975.1:0.04182648868,GCF_000007605.1:0.04334196239):0.02209404314):0.01304764482):0.06051723959,(GCF_000471025.2:0.0004249345328,GCF_002007725.1:0.0008411541209):0.1511862176):0.04402784877,((GCF_000204135.1:0.001741071597,(GCF_000470825.1:0.001883289821,GCF_000470805.1:0.0008900911615):0.0006564093346):0.1850363683,(GCF_900239945.1:0.07535210596,(GCF_000024145.1:0.001279398782,(GCF_000007205.1:9.329979786e-05,GCF_001007025.1:0.0002332518799):0.002989154521):0.07274611936):0.09014512179):0.03954580294):0.06397264624):0.3259703891,(GCF_000092785.1:0.3078425224,GCF_001499655.1:0.2922301581):0.1446058001):0.4001105181,(((GCF_000025905.1:0.3191778657,(GCF_001746835.1:0.1124297061,((GCF_000019965.1:0.1321279541,GCF_002310495.1:0.1338764644):0.02223792942,(GCF_000242935.2:0.0907148647,GCF_000972765.1:0.163319897):0.02764941194):0.03746077695):0.1600231512):0.1828640175,((GCF_900097105.1:0.1610213207,(GCF_001688765.2:0.002604215972,GCF_000020225.1:0.00324168405):0.1606836749):0.2927672873,(GCF_001318295.1:0.4965872011,(GCF_000953475.1:0.1840567207,GCF_000019665.1:0.1525685288):0.5519790109):0.1536417997):0.05112037404):0.06012943032,(GCF_002998355.1:0.4804096797,GCF_001017655.1:0.4910852973):0.09313199692):0.1543326455):0.03073444928):0.1405513114,((GCF_000146065.2:0.7175880836,(GCF_000522985.1:0.1476975112,(GCF_000010305.1:0.07718357755,GCF_000695095.2:0.08513367771):0.1062153175):0.7207259781):0.05857031562,(GCF_000024665.1:0.7990257468,((((((GCF_000020565.1:0.2692734675,(GCF_003176915.1:0.2219617788,GCF_003351905.1:0.1909108509):0.2785875247):0.1934121915,(((((((GCF_000801315.1:0.01796715692,GCF_001280305.1:0.01826186293):0.06145771455,(GCF_000737515.1:0.04453512418,GCF_000576555.1:0.05685298219):0.03320608291):0.02126218954,(GCF_001596155.1:0.1205684318,(GCF_001507645.1:0.06789021873,(GCF_003149515.1:0.04374629374,GCF_001562275.1:0.03445949971):0.06044351454):0.03154402758):0.04732507938):0.2042301996,((GCF_001577755.1:0.0883298678,(GCF_001310085.1:0.08164062358,GCF_001078055.1:0.06738683811):0.03821405423):0.09392923401,(GCF_001611675.1:0.09634057352,GCF_000973725.1:0.09064229022):0.1125309618):0.02992063189):0.1534088868,(GCF_000014145.1:0.2849113178,(GCF_003143535.1:0.2672365396,(((GCF_002108455.1:0.1473749914,(GCF_001988955.1:0.09711085344,(GCF_002056795.1:0.1023751651,(GCF_002067135.1:0.1052332957,GCF_000974425.1:0.1008560044):0.02279997777):0.02322884155):0.08693827656):0.1140187609,(GCF_000023125.1:0.2062161525,(GCF_003325355.1:0.04297492018,GCF_000218895.1:0.0545777929):0.1736037343):0.02788900371):0.09043607674,(GCF_003258705.1:0.2263319007,GCF_000166395.1:0.1977875941):0.134438058):0.01458563952):0.03706547826):0.01977211735):0.03211360013,(((GCF_000222485.1:0.07463847381,GCF_001050135.1:0.06412041616):0.1380598828,((GCF_000325705.1:0.06225722037,GCF_003260975.1:0.05835775977):0.1339968101,(GCF_001593605.1:0.1772873218,GCF_000265405.1:0.1328254433):0.0389541473):0.0186756823):0.1390608375,(GCF_000597885.1:0.2885717001,GCF_000183425.1:0.2701000627):0.02613994273):0.03431158741):0.01948079527,(GCF_000265505.1:0.3384578559,GCF_001308105.1:0.2973482875):0.03735253472):0.02081165214):0.03816704716,(((GCF_000242635.2:0.1888088695,((GCF_001596135.1:0.09903727727,(GCF_002355435.1:0.08159884436,GCF_002257585.1:0.07352936303):0.04421543598):0.1147348883,((GCF_000192845.1:0.1654838202,(GCF_900187125.1:0.1039842546,(GCF_000747525.1:0.09756876687,(GCF_002196555.1:0.00211947334,GCF_001952815.1:0.003087928385):0.07926479297):0.03455238212):0.06326364123):0.05482794634,(GCF_000190735.1:0.171235235,(GCF_002151545.1:0.0997313279,((GCF_000023825.1:0.07687651647,((GCF_001721645.1:0.0367104334,GCF_001412655.1:0.04797893126):0.02669651686,GCF_001590605.1:0.08593464605):0.01599030993):0.009393452731,GCF_002736205.1:0.05460553764):0.05793989899):0.06032985113):0.02643052889):0.01594316947):0.0389452003):0.0878319838,(((GCF_000473305.1:0.3180855316,(GCF_000723505.1:0.2344696427,GCF_000265365.1:0.2944219764):0.1221637116):0.1316788659,(((GCF_002201795.1:0.2903377763,(GCF_000626635.1:0.2407089708,GCF_001443605.1:0.3165056822):0.04989733823):0.02313791597,(GCF_000190535.1:0.2581268859,GCF_002356295.1:0.221038075):0.06103245018):0.02150647589,(GCF_000183135.1:0.2168205917,(((GCF_000025925.1:0.1530738941,((GCF_000163055.2:0.1980342022,GCF_001444445.1:0.1447515343):0.05641822698,((((((GCF_002763535.1:0.00796404218,((GCF_002355195.1:0.001248250981,GCF_003265025.1:0.002199501186):0.006727501154,(GCF_002763785.1:0.006409009817,GCF_001953955.1:0.006723195634):0.001712299405):0.0006795142052):0.0006503362313,GCF_002763745.1:0.006889300975):0.0004406939751,((GCF_002763975.1:0.007085986961,GCF_001953935.1:0.008167248942):0.001433090599,GCF_002763955.1:0.007210205584):0.000574190946):0.001210631094,(GCF_002763715.1:0.01087793101,GCF_002763575.1:0.005471226925):0.002456594069):0.1295761296,(GCF_000193395.1:0.08199757844,(GCF_001262015.1:0.0231191785,(GCF_000144405.1:0.01963450703,GCF_002849795.1:0.03527824703):0.03308824521):0.02317550062):0.04960793635):0.05325120176,GCF_000242335.1:0.1734977116):0.02902894341):0.03702952991):0.1675279081,(((GCF_001318345.1:0.0644910102,(GCF_000186225.1:0.06406084011,(GCF_002998535.1:0.03326662906,GCF_002998435.1:0.03981197849):0.04864058152):0.03189624655):0.02834227412,(((GCF_000011065.1:0.002385314008,GCF_001314975.1:0.001788814064):0.03598767514,(GCF_002222615.2:0.03868824048,(GCF_001688725.2:0.01919585365,GCF_900095495.1:0.01401359149):0.01625224833):0.01377564663):0.03588065008,(GCF_002849695.1:0.02700729268,(GCF_000965785.1:0.0009099847439,(GCF_000009925.1:0.001008294203,((GCF_000025985.1:0.0008259837568,GCF_001286525.1:0.001218927035):1.0000005e-06,GCF_000210835.1:0.001320581145):9.522488193e-05):1.0000005e-06):0.02333797222):0.06112772632):0.0213087937):0.04749848682,(GCF_000190575.1:0.1288002421,(GCF_001640865.1:0.01280179622,GCF_000012825.1:0.01025816424):0.0810746489):0.04092355995):0.05294481062):0.0519402259,(((((GCF_002257605.1:0.001313777432,GCF_000012845.1:0.001578379364):0.1481602552,(GCF_001717525.2:0.1737552123,(GCF_001547855.1:0.001630594917,GCF_000238215.1:0.001920870897):0.1340822525):0.1123154443):0.03659557626,((GCF_002753955.1:0.002248854271,(GCF_002753975.1:0.001939291211,(((GCF_002754095.1:0.001422856666,(((GCF_002754115.1:0.001889731079,GCF_002754135.1:0.001346864001):0.0006099092247,GCF_002754075.1:0.001528996748):0.0003773238296,GCF_002753935.1:0.003912387722):0.0005752928107):1.0000005e-06,(GCF_001274615.1:0.001831477745,GCF_000007585.1:0.001728371822):0.0007869087491):0.0001263276379,GCF_002754015.1:0.003037721579):0.0001204599418):0.00015063577):0.1761531012,(GCF_900476255.1:0.219013075,GCF_000212375.1:0.3642246102):0.05420760006):0.120342594):0.04126409802,((GCF_900095795.1:0.1544589728,(GCF_900095135.1:0.1062724151,GCF_000953535.1:0.1963524683):0.05353808753):0.1124534954,(GCF_000010645.1:0.1148602184,GCF_002091395.1:0.188310185):0.2704615339):0.03833583485):0.0227090779,(GCF_000512915.1:0.1447773887,GCF_001688845.2:0.2803110089):0.0985746129):0.03180357366):0.05915974017):0.09276441587):0.0215230929):0.06380891347,((GCF_000236705.1:0.3214687489,((GCF_000709555.1:0.3328625153,(((((GCF_003213475.1:0.01125244228,(GCF_003214495.1:0.005410090184,(GCF_003214365.1:0.004923369317,GCF_003213775.1:0.003903993297):0.00292777038):0.001569688925):0.002912343639,(((GCF_003213565.1:0.00138808805,GCF_003213655.1:0.001419637842):0.007554270148,(GCF_003214895.1:0.0007276966781,GCF_003214785.1:0.0004815077594):0.002701990305):0.002471184907,((GCF_003215515.1:0.0009047208967,(GCF_003214015.1:0.0005656956061,(GCF_003214135.1:0.0007762035723,GCF_003215395.1:0.001013637522):8.519310923e-05):0.001128833926):0.001734848872,((GCF_003214655.1:0.001468419042,(GCF_003215265.1:0.002293425234,(GCF_003214255.1:0.0003961574608,GCF_003213895.1:0.0003640647596):0.0001399515651):0.0005397820891):0.002282050062,((GCF_003215035.1:0.0008587161319,GCF_003213395.1:0.0006385025571):0.001885773477,GCF_003215155.1:0.002724440258):0.001125708963):0.0003245784641):0.002152323812):0.002904675967):0.002849334898,GCF_003214575.1:0.007627567912):0.1052673869,(GCF_000829155.1:0.05624417572,(GCF_002243425.1:0.01623431465,(GCF_001677255.1:0.006734134251,GCF_001447915.1:0.00661354456):0.02667140497):0.07936583256):0.03119008662):0.192822789,((GCF_000022605.2:0.08971111979,(GCF_000262715.1:0.05977102376,(GCF_000471965.1:0.06823444659,(GCF_000348805.1:0.007216561897,GCF_002355135.1:0.007126587259):0.05405995713):0.01042831511):0.0338171625):0.03688352732,((GCF_000093165.1:0.01317520551,GCF_000334405.1:0.02138447073):0.08942853148,(GCF_003226855.1:0.03611046886,(GCF_003268615.1:0.01900401832,(GCF_003226695.1:0.009511641866,((GCF_000236405.1:0.007355927167,(GCF_003226875.1:0.0007269659454,GCF_003226735.1:0.0007462478502):0.004661099872):0.007583911724,((GCF_003226755.1:0.002119808129,(GCF_003226775.1:0.0001521046742,GCF_003226715.1:0.0003254435574):0.002641451763):0.001032726056,(GCF_003226815.1:0.001593072205,(GCF_003226835.1:0.0008752744709,GCF_003226795.1:0.001409525449):0.0007412074465):0.001342422823):0.004933106642):0.003075941936):0.01487035083):0.02152266191):0.06773011975):0.02393560704):0.1089486547):0.06012052546):0.1637190953,((((GCF_001761325.1:0.1116704974,GCF_001543325.1:0.1223376306):0.03704599725,((GCF_900198195.1:0.1147886362,(((GCF_002831685.1:0.05370080788,GCF_002005425.1:0.04726813469):0.01907409517,(GCF_001761365.1:0.06647575451,(GCF_000152945.2:0.06105472146,GCF_001975665.1:0.04451409282):0.01479976357):0.009864957223):0.04762277241,(GCF_001889045.1:0.09183103279,(GCF_001483385.1:0.09338181539,GCF_900119795.1:0.1002923842):0.01766768887):0.01455070499):0.0203550414):0.03340750234,GCF_001697185.1:0.1639916013):0.01303004128):0.04108764354,(((GCF_003352465.1:0.1736875394,((((GCF_001430825.1:0.1296863755,GCF_002234495.1:0.1185927658):0.03999237243,((GCF_000750195.1:0.0003151097012,(GCF_001941605.1:0.001417465099,GCF_000190595.1:0.0004255677599):6.220370886e-05):0.110616833,(GCF_000186265.1:0.04344733762,(GCF_000468615.2:0.003722950173,GCF_000477035.2:0.002734174994):0.03583629705):0.08621505271):0.03484566552):0.01366740195,(GCF_000973105.1:0.1786486696,(GCF_000153165.2:0.1332017147,(GCF_002269385.1:0.1374074,(GCF_001913155.1:0.07147268567,GCF_001865655.1:0.0637962627):0.05515794646):0.02987293795):0.01699661168):0.0239096029):0.01161022013,(GCF_000024125.1:0.3467192122,(GCF_000963865.1:0.1923495831,(GCF_000224085.1:0.1201808609,GCF_003269425.1:0.1248639678):0.0289641603):0.01345166084):0.07962507612):0.06857923021):0.0201355781,(((GCF_000828715.1:0.07992297644,GCF_001971725.1:0.09263742878):0.05980561536,((GCF_001735715.1:0.1647363653,GCF_001735745.1:0.1185556576):0.06925128649,(((GCF_002831645.1:0.06308599851,GCF_003410315.1:0.04818065185):0.04489916965,(GCF_000211855.2:0.05351185736,(GCF_001971745.1:0.04107667972,GCF_002831665.1:0.06582843525):0.02106690601):0.03470920882):0.03293196247,(GCF_001971785.1:0.08917813919,((GCF_001310225.1:0.09139467085,(GCF_000941055.1:0.06736495859,GCF_003425985.1:0.0682513717):0.02959584054):0.01419100777,(GCF_002893765.1:0.08497281983,GCF_002886045.1:0.07491385514):0.01687744193):0.0151470212):0.02406401744):0.01947534811):0.01236296892):0.04091304131,((GCF_002966125.1:0.1843451621,GCF_000265385.1:0.1326900134):0.08757511407,(((GCF_000153485.2:0.2371918505,(GCF_001932675.1:0.1108611545,(GCF_000023465.1:0.1123466681,((GCF_000060345.1:0.07303440534,GCF_001889005.1:0.07016060902):0.02667830622,(GCF_003024155.1:0.08942277455,GCF_001951155.1:0.09170788855):0.03664956155):0.05935736022):0.01835532833):0.05645042639):0.03351841726,GCF_000196315.1:0.1712681218):0.0223398418,(((GCF_002117085.1:0.003021456057,GCF_001430865.1:0.004085780406):0.1255603341,(GCF_000332115.1:0.09267259952,GCF_002831625.1:0.1028440827):0.06163126978):0.1052534006,((GCF_000212355.1:0.01100198634,GCF_003095655.1:0.01181783338):0.04699229477,(GCF_001653755.1:0.007431504893,GCF_000152925.2:0.007893590214):0.05686095451):0.1377201396):0.03399269347):0.01136957442):0.03239654009):0.01580628343):0.01598348714,(((GCF_000833025.1:0.006731587363,(GCF_000807225.1:0.002924567245,GCF_001865835.1:0.002135493557):0.006341864244):0.1490432665,(((GCF_003344925.1:0.07972256481,(GCF_003096035.1:0.1057564784,GCF_003403075.1:0.09111202291):0.06088800579):0.0765756153,(GCF_003076475.1:0.1106631187,((GCF_003097535.1:0.04581353338,GCF_003055625.1:0.0772468006):0.1447561648,((GCF_001831475.1:0.08267931959,((GCF_001857965.1:0.05799850471,(GCF_001761465.1:0.07090144225,(GCF_003312915.1:0.02780687567,(GCF_000016645.1:0.03369215985,(GCF_001705175.1:0.02814728433,GCF_003122385.1:0.02640398394):0.007759431948):0.00959873975):0.04491077604):0.01380937977):0.01412992923,GCF_003076455.1:0.06858002975):0.02047552196):0.02539511101,(GCF_000253275.1:0.1095131099,(GCF_000754405.1:0.001182969444,((GCF_000754365.1:0.0004243301918,GCF_000831225.1:4.568717561e-05):1.0000005e-06,(GCF_000064305.2:9.317327923e-05,GCF_000739395.1:0.0003302233573):1.0000005e-06):0.0004664756):0.1136777169):0.0210755846):0.02058197938):0.01877006438):0.02410516883):0.0301112258,((GCF_000455605.1:0.09117822549,GCF_003148385.1:0.1057371454):0.03111323717,((GCF_001534645.1:0.0005622033226,GCF_001641185.1:0.0005548436042):0.04520474505,(GCF_001677395.1:0.0004559670329,GCF_000240075.2:0.0005045005637):0.03722170599):0.0849133071):0.01400153284):0.02167888736):0.04602756473,(GCF_002302415.1:0.2448744506,((GCF_002302445.1:0.006317479376,(GCF_000220625.1:0.004078923792,(GCF_002302565.1:0.003007273317,GCF_002302655.1:0.003943346842):0.001200459193):0.005075872575):0.102938789,((GCF_900187255.1:0.1650344528,(GCF_002302615.1:0.09064582108,(GCF_002999135.1:0.1031060422,((GCF_000023285.1:0.00944705876,(GCF_001278825.1:0.01057447784,GCF_002998835.1:0.008345433273):0.006080007225):0.03598055204,(GCF_002209445.1:0.02188320656,(GCF_002302595.1:0.007344893981,(GCF_002302395.1:0.01411425191,GCF_002302495.1:0.004531192679):0.001921254941):0.01183748713):0.02392442543):0.05040207401):0.02009783099):0.04236700211):0.07810343251,((GCF_002302515.1:0.001535074003,GCF_002302535.1:0.0009228609438):0.1030534919,(GCF_002302475.1:0.05199544507,GCF_002302635.1:0.04897576715):0.04913821645):0.02521578052):0.01853350377):0.04738543177):0.09537176943):0.02713130846):0.01922708941):0.05386113013,(GCF_001880285.1:0.2076611951,(((GCF_002025185.1:0.008889028112,(GCF_000295655.1:0.0004109468792,(GCF_000734055.1:0.001610642342,((GCF_000331695.1:0.001415217079,GCF_001077795.1:0.001462029824):0.0007609584135,GCF_000191565.1:0.0005725110405):0.01737689588):0.001315742539):0.006717507031):0.1286743042,(((GCF_900475375.1:0.001411811181,GCF_002022145.1:0.001175044936):0.03813389537,((GCF_002022025.1:0.001192211692,(((GCF_000495935.2:0.001988206801,(GCF_002022065.1:0.001603887842,GCF_001011675.1:0.002156097264):4.804066794e-05):0.001401876221,(GCF_001618545.2:0.001070871393,GCF_002951455.1:0.001843040118):0.0003766145222):0.0003570469622,GCF_002310535.1:0.002018331465):0.0005016296727):0.01074447102,(GCF_000955665.1:0.002734055304,(GCF_002024805.1:0.002355810007,GCF_002557775.1:0.001735882531):0.001297368309):0.01571913694):0.02936241809):0.08817705216,(((GCF_001021975.1:0.03769873447,((GCF_002208925.2:0.0009489670035,GCF_002591275.1:0.0008870476822):0.03591614277,(GCF_000829375.1:0.03252224401,GCF_002025665.1:0.02966808744):0.00993026817):0.01255515898):0.0182659206,(GCF_002770595.1:0.09540452626,(GCF_001456155.1:0.04820277951,((GCF_002216065.1:0.04297005147,GCF_002285635.2:0.03501810698):0.02335867029,GCF_001648155.1:0.05391218508):0.01595175294):0.01387659816):0.005913167735):0.0465466462,GCF_900187185.1:0.1660146124):0.03464286864):0.04280936395):0.1536448809,GCF_000189415.1:0.2768268995):0.04064633974):0.02779956268):0.01321413616):0.06004635358):0.05436813109,GCF_000194605.1:0.3190174123):0.03810566889):0.03221972343):0.02424844895,(((GCF_000024005.1:0.1345143027,GCF_002557795.1:0.1395897984):0.09454402392,((GCF_002355595.1:0.1322585117,GCF_001659705.1:0.2126245795):0.05548979933,(GCF_000246855.1:0.1852557186,(GCF_001644645.1:0.1604663258,(GCF_000243115.2:0.0849758959,GCF_001654455.1:0.09732433826):0.140889831):0.0371674238):0.02530573543):0.05391776512):0.1432529592,(GCF_000250635.1:0.3452677288,GCF_000212735.1:0.3085364567):0.1188895828):0.07346814475):0.0232754311):0.1769732611,(GCF_003353065.1:0.3942243879,((GCF_000090405.2:0.004182425731,GCF_000013045.1:0.001144171735):0.2647222509,((GCF_003285105.1:0.009652856152,GCF_001518995.2:0.01195366309):0.1399699714,(GCF_000024845.1:0.01011590291,GCF_000224745.1:0.01105262674):0.1609856587):0.04963524602):0.3734858751):0.156072788):0.05506952545,((GCF_000020525.1:0.2737479871,(((GCF_002113825.1:0.153598356,(GCF_001687065.1:0.1809195072,GCF_000020625.1:0.1350143212):0.02381822838):0.03631769118,(GCF_002240205.1:0.1487534146,GCF_000020545.1:0.1890156601):0.03855134813):0.05705559893,((GCF_000020505.1:0.0547255749,GCF_001747405.1:0.08877082234):0.1160542082,((GCF_000015125.1:0.1591020181,GCF_000020465.1:0.1267320902):0.04126239208,((GCF_000012485.1:0.1240226021,GCF_000016085.1:0.1408081674):0.06104201758,(GCF_000020645.1:0.1130362031,GCF_000012585.1:0.2436466214):0.062262662):0.01630930342):0.0517012298):0.04029125416):0.1995415978):0.2712396837,(GCF_000258405.1:0.235910399,GCF_000279145.1:0.2709017617):0.1890166275):0.04938752123):0.03376659139,GCF_001886815.1:0.5040826688):0.05135220658):0.01772271092):0.0225469685):0.129376033,(((GCF_000266885.1:0.7403541365,(GCF_000017605.1:0.2576072282,(GCF_001729245.1:0.06064895018,((GCF_000941035.1:0.001711634913,(GCF_001010765.1:0.004236481302,(GCF_002073495.2:0.001983734889,GCF_001047655.1:0.005020467616):0.0007810906385):0.002429075495):0.09125029494,(GCF_000313175.2:0.05206653409,((GCF_003429525.1:0.001661339457,GCF_003429505.1:0.003200186619):0.03705670519,GCF_000013965.1:0.03901911634):0.02040610097):0.0266688237):0.0274417351):0.2223685998):0.25265286):0.2121874288,(((GCF_000143725.1:0.00101095679,GCF_000325665.1:0.002136998763):0.05938640939,(GCF_000092845.1:0.04983623757,(GCF_000223215.1:0.01864317538,(GCF_000022105.1:0.000627967304,(GCF_001676785.2:0.000619160505,GCF_002850235.1:0.001144989628):0.0002135421148):0.01686113767):0.03216341027):0.0401708934):0.4965959744,((((((GCF_000222835.1:0.0009026957805,GCF_000741005.1:0.0008512898768):0.000258153466,(GCF_000304735.1:0.003505099036,GCF_000962775.1:0.00176193879):0.0002156310547):0.02636696017,(GCF_001922545.1:0.008212931792,(GCF_000196215.1:0.006165255691,GCF_000300045.1:0.00592303316):0.003450211):0.02135049209):0.01124149524,(GCF_001945665.1:0.02231260629,(GCF_000222305.1:0.02292544013,((GCF_002442595.1:0.00226332002,GCF_003367295.1:0.003372588966):0.002520450209,(GCF_002151465.1:0.00108778288,GCF_000444465.1:0.001142792515):0.00126774107):0.01895681999):0.005693392677):0.008063140604):0.1118675684,((GCF_002741825.1:0.006043296193,(GCF_000445425.4:0.003552691416,GCF_003431845.1:0.004903705217):0.004650084353):0.04804862754,(GCF_000019685.1:0.08292051944,(GCF_001936255.1:0.06154909223,((GCF_001660005.1:0.0003776050684,GCF_000956315.1:0.0003340111412):0.03459546634,GCF_000012085.2:0.03861465986):0.01180425508):0.009351316516):0.01108998108):0.0871233763):0.4060569759,(((GCF_000219725.1:0.1536700781,GCF_000214375.1:0.2536643498):0.1278324377,((GCF_000195275.1:0.3258598559,GCF_000212415.1:0.167680684):0.07690391943,(GCF_000008185.1:0.2779773008,(GCF_000775995.1:0.1509636076,(GCF_000604125.1:0.002310216521,GCF_000217655.1:0.003311008134):0.4736299077):0.06617391593):0.1057901394):0.1093656145):0.0914644998,(((GCF_000184345.1:0.009750522102,GCF_000147075.1:0.008201835545):0.4542215607,(GCF_000507245.1:0.2946827407,GCF_000242595.2:0.3178682981):0.0662742085):0.05628110502,(GCF_000143985.1:0.3008773108,(GCF_000208385.1:0.230943266,(GCF_000190435.1:0.1435597845,GCF_000236685.1:0.1360074913):0.1295493271):0.2119394658):0.04736744188):0.06895651257):0.2149069425):0.1176211317):0.03290174712):0.05090606365,((GCF_003366055.1:0.4279293503,GCF_000513475.1:0.3429897222):0.4783471407,(GCF_000020145.1:0.5525988432,(GCF_001027545.1:0.1750037452,(GCF_000146025.2:0.002583135926,GCF_002355835.1:0.001621437129):0.1794509409):0.3056518281):0.186505838):0.04430026517):0.01387546589):0.02099001041):0.03332196527,(((((GCF_002028345.1:0.02171994386,GCF_000565195.1:0.02421496662):0.1095383978,((GCF_000400955.1:0.02084050661,GCF_000400935.1:0.02183879866):0.09740832904,(GCF_001886495.1:0.06077920143,(GCF_001886855.1:0.02323398528,(GCF_003339775.1:0.005099900245,GCF_001274875.1:0.009741282549):0.01498438348):0.0481947605):0.05025835167):0.02973856653):0.1305254108,(((GCF_003363775.1:0.1027513021,GCF_000565215.1:0.1082184442):0.1001459257,((GCF_001267155.1:0.08244846282,(GCF_002237575.1:0.09563533016,GCF_001262715.1:0.09428983477):0.02216905859):0.07938993218,((GCF_000500935.1:0.1660742368,(GCF_000565175.1:0.08161894072,(GCF_002795265.1:0.1370683816,GCF_001715535.1:0.1200866618):0.01508063645):0.01735801311):0.02202385353,(GCF_000439435.1:0.09436649079,((GCF_002865545.1:0.05692647496,GCF_002813555.1:0.04498314734):0.01347407864,(GCF_000439455.1:0.04881396524,GCF_001281045.1:0.06330235276):0.006393240367):0.04271383629):0.01746665874):0.0211639804):0.05325727421):0.03488241425,(GCF_002441935.1:0.2090799423,((GCF_002843565.1:0.1519083126,((GCF_002290085.1:0.04188622141,(GCF_002804105.1:0.03477016379,((GCF_002804125.1:0.009356015389,GCF_002804245.1:0.009506352162):0.01425437537,(GCF_002804025.1:0.02557682833,(((GCF_000479355.1:0.00248840502,((GCF_002999255.1:0.001993789928,(GCF_002504365.1:0.0005310415978,(GCF_002504385.1:0.01031320585,GCF_000008305.1:0.0007517008375):0.0001399888567):0.0003834475721):0.0009434244558,(GCF_002999295.1:0.0007404719783,GCF_002999435.1:0.0007513602165):0.001455336225):0.00119583038):0.005878753392,GCF_002999275.1:0.004574327567):0.001037052567,GCF_002999415.1:0.003632488099):0.01994792483):0.004833159333):0.01809647508):0.01626622465):0.1233644148,(((((GCF_000143865.1:5.338721337e-05,GCF_000011445.1:0.0003741927272):0.0002119565788,GCF_001554155.1:0.0001029524787):0.007705635333,(GCF_001267815.1:0.003365423215,GCF_000253075.1:0.004010450286):0.005564209063):0.0144614491,(GCF_000183365.1:0.01119321628,(GCF_000012765.1:0.003144432706,((GCF_000953235.1:0.0004792049823,(GCF_000192395.2:0.0001917503449,GCF_000953375.1:0.0001438118209):4.817379036e-05):1.0000005e-06,(GCF_000835085.1:9.595239252e-05,GCF_002009215.1:0.0003716788594):0.0001439461415):0.004313368915):0.007493665508):0.01458874779):0.07852581485,(GCF_000875755.1:0.06091908162,GCF_000224105.1:0.08351888491):0.03503135683):0.05940556899):0.02805956793):0.02220581239,(GCF_002804005.1:0.1295534982,(GCF_002803985.1:0.1349297622,GCF_002804205.1:0.2418238271):0.04079075399):0.03014177778):0.02903453069):0.03987118523):0.05982825766):0.1160825925,((((GCF_003269445.1:0.1262717047,GCF_003285045.1:0.09075253295):0.04949002961,(GCF_000020065.1:0.2182928404,((GCF_900476125.1:0.1004261821,(GCF_001547975.1:0.0752821891,GCF_000828855.1:0.07764772388):0.02585325671):0.05587630658,(GCF_003332325.1:0.1377176277,(((GCF_000767725.1:0.003484229256,GCF_000085865.1:0.004784129187):0.001187890228,GCF_001017595.1:0.003033425376):0.001779639172,GCF_002952835.1:0.002293765703):0.1483426947):0.02850623568):0.02686820896):0.01602770136):0.143111548,((GCF_000195875.1:0.3073228485,(((GCF_002356075.1:0.1209738079,(GCF_000695835.1:0.001683049367,GCF_000829335.1:0.001951723572):0.1429735445):0.1161639221,(GCF_000186005.1:0.1498455732,((GCF_000089865.1:0.009288028273,(GCF_000063605.1:0.0005364398725,GCF_900088695.1:0.0004167476975):0.01349987888):0.03863160726,((((GCF_000183385.1:0.002238913158,GCF_003354265.1:0.003379949847):0.003767420138,(GCF_003354425.1:0.001203829602,GCF_003354285.1:0.0005774937723):0.0004434183371):0.001058003411,((GCF_003354365.1:0.0001429201526,GCF_003354345.1:4.762472092e-05):1.0000005e-06,GCF_003354405.1:4.762469702e-05):2.000001e-06):0.0004295580884,GCF_002749575.1:0.0008152328492):0.05240434349):0.1638470295):0.03169044363):0.06853295655,((GCF_003285065.1:0.1452753728,GCF_001900245.1:0.145807994):0.07239868481,((GCF_002688685.1:0.1322156627,(GCF_900476105.1:0.07942771167,(GCF_001553195.1:0.005305000671,GCF_000988065.1:0.004658837943):0.08696432866):0.05117206298):0.07189600112,(GCF_000008245.1:0.001343412399,(GCF_003147565.1:0.001681472435,GCF_900475235.1:0.001259846457):0.001129981478):0.2987523488):0.02703227312):0.03983956809):0.07161142555):0.02342416306,(GCF_000008365.1:0.2851338546,((GCF_000145705.1:0.000829531758,(GCF_900476065.1:0.0003120869273,(GCF_000313635.1:0.0002434772601,(GCF_000241125.1:4.810474309e-05,(GCF_000211295.1:0.000192482223,GCF_001705605.1:0.0002405692316):1.0000005e-06):0.0001896234729):9.616491613e-05):0.000786944352):0.1995482277,(GCF_000524555.1:0.1960174763,((GCF_000941075.1:0.003627516285,GCF_002736285.1:0.003543980493):0.08153245146,(GCF_000815065.1:0.1079287184,(GCF_000008405.1:0.003379981104,(GCF_000008205.1:0.003822192137,(GCF_000183185.1:0.00531867379,(GCF_002257505.1:0.004774930324,GCF_000008225.1:0.004299284729):0.001493651533):0.0007388709673):0.0014713506):0.1306394358):0.03126625123):0.2002238787):0.09256761431):0.0913465339):0.03023377238):0.02414990134):0.1224948054,(((GCF_000238995.1:0.06549443905,GCF_000200735.1:0.09727403759):0.5084612751,((GCF_000508245.1:0.125598183,GCF_000277795.1:0.1420450667):0.1587481019,(GCF_000477415.1:0.1286247299,(GCF_000179035.2:0.004798840499,GCF_000203215.1:0.004940596484):0.1475158391):0.105357274):0.3529605168):0.2950823776,((GCF_000021265.1:0.03552641892,((GCF_002205735.1:4.898121676e-05,GCF_002205535.1:4.797287684e-05):0.0002928795304,((GCF_000828735.1:0.0006616600019,GCF_000006625.1:0.0002956771868):0.0009102795942,GCF_002205515.1:0.0001568275891):0.000749195591):0.03619644568):0.3899250472,(GCF_000011225.1:0.3141524793,((((((((GCF_000286815.1:0.0001426175844,GCF_000286715.1:4.753425159e-05):1.0000005e-06,GCF_000286735.1:4.753432104e-05):2.000001e-06,GCF_000286775.1:0.0002375254323):4.753678045e-05,GCF_000286755.1:4.772044463e-05):5.281502935e-05,GCF_000286795.1:8.961668233e-05):0.004269411844,(GCF_000025365.1:0.0003432467091,GCF_900476085.1:0.0003224884289):0.002258609446):0.004651155004,(GCF_000211545.4:0.005302454537,GCF_000025385.1:0.001023356102):0.003909322301):0.3393599093,((GCF_000292505.1:0.002204925182,((GCF_000027325.1:0.0003129247152,GCF_000292405.1:0.0005681292824):0.0001627211805,(GCF_000292445.1:0.002207557106,GCF_000292485.1:0.0005948176316):0.0001138621626):0.001315139215):0.1486388742,((((GCF_002128125.1:0.0001021514832,(GCF_002355695.1:5.206636933e-05,GCF_001272875.1:0.0001021325705):0.0001031438854):1.0000005e-06,(GCF_000283755.1:5.206452374e-05,GCF_001272915.1:5.106453096e-05):1.0000005e-06):1.0000005e-06,GCF_001272855.1:0.0001021458779):0.0006224689507,((GCF_002128065.1:5.104827863e-05,((GCF_002095995.1:5.056044957e-05,(GCF_000027345.1:0.0001016156895,GCF_002128145.1:5.153636893e-05):1.0000005e-06):1.0000005e-06,GCF_001272775.1:0.0001031038436):1.0000005e-06):1.0000005e-06,((GCF_001272795.1:5.104827145e-05,GCF_001272735.1:5.104825793e-05):1.0000005e-06,GCF_002090295.1:5.238982954e-05):1.0000005e-06):0.0007088021399):0.2979226414):0.3514217242):0.1217819683):0.0372775493):0.04078391451):0.09684720317):0.03314175688):0.1068430126,((GCF_000165505.1:0.2060386629,((GCF_003019315.1:0.0844207738,(GCF_003019655.1:0.0166000397,(GCF_002356455.1:0.01775419389,GCF_900478315.1:0.02230670252):0.00948411234):0.06671767672):0.04217094679,((GCF_003019715.1:0.06768770371,GCF_003019695.1:0.02850752164):0.1194106482,(((GCF_002763875.1:0.004241365085,(GCF_002763695.1:0.005278477929,GCF_003019755.1:0.004235021867):0.005032102507):0.002185440421,(GCF_002763625.1:0.002889511723,((((GCF_002763925.1:0.002027832739,GCF_002763595.1:0.001064941317):0.0003742078468,GCF_002763815.1:0.001515416349):0.0005215362292,GCF_002763735.1:0.00214141678):0.0001568883097,GCF_002763775.1:0.002265638297):0.004198010471):0.002578809468):0.0431262126,(((GCF_001455145.1:0.004995563632,(GCF_001455105.1:0.001531516197,GCF_001455085.1:0.002061566098):0.00486205537):0.01695461637,((GCF_001457555.1:0.004491373583,GCF_001433955.1:0.004629377988):0.003369002813,GCF_002211625.1:0.006855172708):0.00894707996):0.003861235016,(((GCF_001296085.1:0.00350608902,(GCF_000158275.2:0.002602676362,(GCF_000400875.1:0.003793386223,GCF_001296145.1:0.002677155268):0.0009762509561):0.001097093195):0.02631185403,(GCF_002764055.1:0.002910581078,(GCF_000162235.2:0.004100169219,GCF_000163915.2:0.002284328547):0.00220763148):0.01362863563):0.009947935787,(GCF_002211605.1:0.0008199124952,(GCF_003019785.1:0.00304293479,GCF_003019295.1:5.151733099e-05):0.0004916604842):0.01596482918):0.00519716526):0.02484835222):0.08597859178):0.03188479676):0.03399228843):0.08741733657,((GCF_002983685.1:0.1878492653,(GCF_001274535.1:0.1204740958,(GCF_000023905.1:0.08043884828,(GCF_001553645.1:0.04084157386,GCF_002240055.1:0.03644307577):0.06182089753):0.04220851989):0.04229532196):0.02021516937,GCF_000024405.1:0.1958316788):0.07040584699):0.1604320666):0.08094286997):0.01134092085,((((GCF_000724625.1:0.543807579,((GCF_000011385.1:0.08117156094,GCF_000484535.1:0.1021092506):0.1297919366,(GCF_000013205.1:0.2314357033,((GCF_000317065.1:0.1924724315,GCF_000317085.1:0.2803939621):0.1295089391,((((((GCF_000010065.1:0.0008340877526,(GCF_000012525.1:9.271709118e-05,GCF_000817325.1:4.63594147e-05):1.0000005e-06):0.1765358819,(((GCF_001885215.1:0.1077054599,(GCF_000316515.1:0.05984834803,GCF_900088535.1:0.07232512731):0.02265031028):0.05870136465,((((GCF_001182765.1:0.001300026573,GCF_000195975.1:0.001378377029):0.07158019095,(GCF_000737575.1:0.06532805725,GCF_000737535.1:0.1161726306):0.01940535572):0.01545734909,(GCF_000012505.1:0.1580158639,(GCF_000737595.1:0.0256676558,(GCF_000161795.2:0.0211086871,GCF_000012625.1:0.01871158782):0.01041584235):0.04279722872):0.01533786499):0.02578339657,(GCF_000014585.1:0.1653119998,GCF_000063505.1:0.07928610284):0.03709847175):0.01512867158):0.09436955682,((((GCF_000012645.1:0.03605386303,(GCF_000018065.1:0.03930733507,(GCF_000757845.1:0.02793542371,(GCF_000015645.1:0.02382958413,GCF_000015965.1:0.03192324845):0.00572291028):0.01008997942):0.02116787475):0.06504638743,(GCF_000015665.1:0.05443426043,GCF_000011465.1:0.05604888928):0.06114819386):0.1809607463,(GCF_000757865.1:0.02190715406,(GCF_000015685.1:0.008737733735,GCF_000012465.1:0.00798912389):0.01833562177):0.1420206992):0.09614743472,GCF_000007925.1:0.1191544893):0.2902521033):0.2383692907):0.08676131497,GCF_000317045.1:0.1908215064):0.03204817401,(((GCF_000317475.1:0.1918115918,(GCF_000014265.1:0.2511830277,GCF_003060805.1:0.2061565044):0.05119189605):0.03832400118,GCF_000317105.1:0.2122880888):0.0168660143,((GCF_000317515.1:0.2212011699,((GCF_000317615.1:0.1204324527,GCF_000317635.1:0.1044642846):0.1848639405,(((GCF_002368355.1:0.1829120163,(GCF_000317575.1:0.02714249577,GCF_002355455.1:0.03169502717):0.1045593543):0.07197590196,((GCF_000316605.1:0.1424008136,(GCF_002356215.1:0.0871890223,(GCF_001693255.1:0.03065070645,(GCF_001693275.1:0.006370934519,(GCF_000019485.1:0.01042813084,(GCF_001693295.1:0.00547091623,GCF_001521855.1:0.004887673405):0.002788116037):0.002193837626):0.0285127997):0.06768902579):0.07273312751):0.1589451634,(GCF_000317675.1:0.1162204156,(GCF_001548095.1:0.07227409322,GCF_001548115.1:0.072598377):0.05453999928):0.1595894975):0.02308311113):0.02724117058,((GCF_000317025.1:0.1990906265,((GCF_003019735.1:0.009413205599,((GCF_002095975.1:0.01466521386,GCF_000010625.1:0.01116915872):0.00442023893,(GCF_001704955.2:0.000567364153,GCF_000981785.2:0.0008786304538):0.01211837568):0.003607499686):0.2088741966,(GCF_000147335.1:0.1001330382,GCF_000021825.1:0.09798873112):0.07945821591):0.0215673975):0.02595513387,(((GCF_000829235.1:0.159205395,GCF_000021805.1:0.1149674871):0.04102319296,(GCF_000017845.1:0.095233341,GCF_000025125.1:0.2299469938):0.07204597949):0.04499014001,(GCF_000478825.2:0.0567389142,GCF_000284135.1:0.05227119794):0.2249523523):0.01929581862):0.0350460719):0.03064606502):0.06059732068):0.0225702047,(GCF_000317495.1:0.183116097,((GCF_000317125.1:0.1721184896,GCF_000317555.1:0.1622201768):0.0477587756,(GCF_000316665.1:0.2016097545,(((((GCF_003054475.1:0.09855029775,((GCF_001277295.1:0.03106033171,GCF_000312705.1:0.03408729373):0.08953095933,(GCF_000317695.1:0.05882534684,GCF_000196515.1:0.06816572206):0.02636717836):0.03960401995):0.01630853333,((GCF_002813575.1:0.02424340567,(GCF_002949735.1:0.02882505374,GCF_000020025.1:0.02556175008):0.01168256221):0.07655976648,(GCF_000316575.1:0.08761834681,GCF_002368175.1:0.09208041363):0.02068797539):0.01991632482):0.01518797274,(GCF_000316625.1:0.1062745985,((GCF_001548375.1:0.05815257179,(GCF_000009705.1:0.02110705457,GCF_000204075.1:0.02046598522):0.04180883642):0.04029787793,(GCF_002896875.1:0.08753844003,GCF_000316645.1:0.06302574537):0.02880389344):0.02503923598):0.02033024824):0.04429526769,(GCF_002163975.1:0.1277429451,(GCF_000734895.2:0.1630041067,GCF_001548455.1:0.1124679575):0.02700035067):0.01515293099):0.02372198729,(GCF_002368395.1:0.1936977712,(GCF_000317435.1:0.1419987325,(GCF_002368455.1:0.1367062332,GCF_002368375.1:0.1107866056):0.04768519428):0.01704145782):0.04697594799):0.0197834491):0.04749096677):0.04587554244):0.0286663665):0.03246437657):0.09581325785):0.005397810782,(GCF_001548395.1:0.2022444028,GCF_002142495.1:0.2728562788):0.04251002629):0.02402867827,((GCF_000316685.1:0.1936657241,(GCF_000011345.1:0.1165484934,GCF_002754935.1:0.1136240806):0.09686722153):0.06815653987,GCF_000022045.1:0.183435821):0.06863951344):0.0316225423):0.1169657112):0.09316165002):0.185267763):0.04567431109,((GCF_000025265.1:0.2522604948,(GCF_000014185.1:0.122323852,GCF_000661895.1:0.1561905872):0.2048215954):0.06295401856,((((GCF_002736145.1:0.09345931264,GCF_000195315.1:0.1646829796):0.06452620736,((GCF_001189515.2:0.1531442763,GCF_000143845.1:0.06323296555):0.03631152147,(GCF_900119915.1:0.05592666045,GCF_000024225.1:0.2949472968):0.02221208579):0.05030808032):0.06433116052,(GCF_900169485.1:0.5436795854,(GCF_000023885.1:0.1504256053,((GCF_000023845.1:0.2323733639,GCF_001643775.1:0.08353575157):0.09589783298,(GCF_000814825.1:0.1238446401,(GCF_000478885.1:0.1025663133,(GCF_000270285.1:0.1318172335,((GCF_002148255.1:0.00377636983,GCF_000024265.1:0.003352036612):0.04889390219,GCF_900199375.1:0.04811992579):0.01091817207):0.03540190874):0.02280112526):0.01699140986):0.02018926543):0.02116272295):0.05466046382):0.09696931675,((GCF_000023265.1:0.3638545477,GCF_001023575.1:0.4165748797):0.1094180656,(GCF_003344865.1:0.2473061116,(((GCF_001042695.1:0.1879997494,GCF_001042675.1:0.06418520004):0.1047313034,((GCF_001263395.1:0.09711101093,(GCF_002715865.1:0.05814043937,GCF_000706765.1:0.07284847349):0.04283559454):0.03768330583,(GCF_000347695.1:0.09101689965,(GCF_001953155.1:0.2685807162,((((GCF_000260715.1:0.001454804025,GCF_001688645.2:0.001766847953):0.006091091463,GCF_000471945.1:0.01042514139):0.06894462207,(GCF_002761235.1:0.05454407153,(GCF_002706665.1:0.003365719003,(GCF_002282915.1:0.003660525147,GCF_000800475.2:0.004345181656):0.001318252107):0.04540461245):0.01767609509):0.04190821945,(((GCF_000817995.1:0.001518977265,(GCF_003429385.1:0.001757661593,GCF_003030905.1:0.004380104983):0.001717909486):0.02787504529,(GCF_001025215.1:0.01494594672,(GCF_000800455.1:0.01044885505,(GCF_001025195.1:0.006352256088,GCF_001042615.1:0.006716387433):0.004004274371):0.01084453864):0.02783851219):0.05122472093,(((GCF_000966445.2:0.001895055342,GCF_001025155.1:0.001320564277):0.07607834874,((GCF_001281425.1:0.001792003305,(((GCF_002838325.1:0.003301815802,GCF_002838705.1:0.001952242204):0.00112785155,((((GCF_002838345.1:0.00164136405,GCF_002838405.1:0.005629523208):0.0001677671686,(GCF_002838725.1:0.001405535037,((GCF_000569055.1:0.00222478036,GCF_000569075.1:0.001298047408):0.0003550309292,((GCF_002838505.1:0.001849586294,GCF_000213865.1:0.00140882464):0.000199526883,((GCF_001025175.1:0.001310376019,GCF_002838485.1:0.0008545959457):0.0002601359199,(GCF_000220135.1:0.002388277926,(GCF_002838285.1:0.0009985933306,(GCF_002838305.1:0.001613399093,GCF_002838605.1:0.001776069823):0.0001570242634):0.0002289226931):0.0002875452863):0.0001917851288):0.0002678181497):0.0007788015964):0.0006123575804):1.0000005e-06,(GCF_002838525.1:0.001794107712,((GCF_002838565.1:0.001453105496,(GCF_002838385.1:0.001664274579,GCF_000568955.1:0.001905881237):0.0005506419911):0.0002223937729,((GCF_002838365.1:0.001499420792,(GCF_002838545.1:0.001258538498,GCF_002838465.1:0.00126772902):0.0004882113003):0.000560583663,GCF_002838225.1:0.001679837625):1.0000005e-06):0.0005594333286):0.0006665243881):0.0001540378736,GCF_002838425.1:0.002271845763):0.0006842216152):0.001731572233,GCF_001990225.1:0.001631168797):0.0005822544953):0.03182441888,(((GCF_000196575.1:0.002892382637,(((GCF_000007525.1:0.001010562713,GCF_001446255.1:0.006378522086):0.0002571609516,GCF_000829295.1:0.002143614203):0.0007522896166,(((GCF_000166315.1:0.001209681384,GCF_001719085.1:0.001222851599):0.001002404167,(GCF_003342655.1:0.002853948028,(GCF_001051015.2:0.00197597369,GCF_000008945.1:0.001679689603):4.986064803e-05):1.0000005e-06):7.034720749e-05,((GCF_001293145.1:0.002005064668,GCF_000772485.1:0.001721562601):0.001449292031,GCF_000196555.1:0.003885627114):0.0005398451408):0.0006162729929):0.001851053871):0.001267316309,GCF_001725985.1:0.002206637625):0.002270279893,(GCF_000730205.1:0.005524795166,(GCF_001281305.1:0.004381447272,GCF_000020425.1:0.004409217543):0.005183848546):0.003448355628):0.01797848563):0.03838776569):0.02045591305,(GCF_001042635.1:0.04433900614,(GCF_002845845.1:0.001900444616,((GCF_000265095.1:0.00126447769,(GCF_001281345.1:0.0004018483147,GCF_003390735.1:0.0009978975044):0.0006015950358):0.0008199736445,(GCF_000165905.1:0.00143343482,(GCF_001025135.1:0.001733300521,GCF_000164965.1:0.001569373529):0.0001933782294):8.652493412e-05):8.816394228e-05):0.05381363113):0.01648748273):0.009996776175):0.01051761377):0.008335750614):0.009712833675):0.04133690946):0.0187871235):0.1572703743,(((GCF_900070355.1:0.1497062016,(GCF_001678905.1:0.1553291201,(GCF_001969445.1:0.04975146623,(GCF_003355475.1:0.0320995846,(GCF_000023405.1:0.0264769323,(GCF_002407065.1:0.03080249173,(GCF_002407185.1:0.01829809343,GCF_002216795.1:0.02391784317):0.01235052009):0.01313785565):0.01110111246):0.01445145146):0.04447677196):0.0179678144):0.07313280066,(((GCF_000023105.1:0.08039691952,GCF_003074035.1:0.08002289986):0.04228710723,(((GCF_000024925.1:0.06542814744,GCF_002209145.2:0.269333515):0.03131220282,((GCF_000024965.1:0.07238757574,(GCF_000215105.1:0.03764111684,GCF_001636295.1:0.0619128071):0.01381829995):0.02335982528,(GCF_002162335.1:0.01799999419,GCF_002105775.1:0.01611554459):0.04109175316):0.01554498001):0.01637546512,(GCF_000092865.1:0.05723477972,(GCF_000212695.1:0.03967997433,(GCF_002240455.1:0.03925120937,GCF_000218545.1:0.03655444834):0.0218190268):0.01519885338):0.03186576281):0.02574726242):0.03277941087,(((GCF_003055835.1:0.002214525782,((GCF_003076295.1:0.002182768462,(GCF_001281085.1:0.0008609410461,GCF_000816065.1:0.00108205252):0.002656570448):0.002126839117,GCF_000612055.1:0.003672121793):0.0005664061875):0.2069196271,(GCF_003073475.1:0.1665006222,GCF_000724605.1:0.1675059621):0.03846483433):0.095347121,((GCF_003111765.1:0.06233881451,((GCF_001553935.1:0.05487132942,(GCF_001278845.1:0.05516142948,GCF_002999235.1:0.06500171018):0.01403055612):0.008000895176,((GCF_002356195.1:0.01357421218,GCF_002076915.1:0.01978542145):0.03784186241,GCF_001553565.1:0.04880573816):0.01141621828):0.01076501645):0.06213591516,(GCF_000196535.1:0.3469624335,(GCF_001856685.1:0.2824225533,(GCF_900120245.1:0.1371248771,GCF_001262055.1:0.08979649636):0.06273936109):0.01945959386):0.03537625727):0.01716857061):0.03023569653):0.01261676398):0.01199311206,((((GCF_001606005.1:0.04296254562,GCF_001729525.1:0.07420453735):0.158032104,(((GCF_000164695.2:0.1195675296,(GCF_002386365.1:0.003327364034,(GCF_001548235.1:0.01316066769,GCF_000011025.1:0.00340357834):0.002531223621):0.0373383566):0.1698522684,(GCF_001275345.1:0.1019515824,(GCF_001482365.1:0.05249037087,GCF_003290245.1:0.08184154586):0.01817439004):0.02024815876):0.02345512779,(((GCF_002849715.1:0.1013178498,(((((GCF_001294625.1:0.05596602127,(GCF_001445575.1:0.04701029132,GCF_000755585.2:0.04286650358):0.04968943548):0.01874529804,GCF_001281315.1:0.03284572577):0.0159595425,GCF_003268655.1:0.04344919118):0.05517322167,(GCF_000950575.1:0.0844893951,GCF_003343285.1:0.1010410881):0.07128952237):0.02211568202,(GCF_001577305.1:0.1078866418,(((GCF_002224285.1:0.0237699665,(GCF_000014925.1:0.0003708554754,GCF_000294695.2:0.0007334439215):0.02259468434):0.02163842902,(GCF_001542565.1:0.002057034735,GCF_001854365.1:0.001154865541):0.0325664482):0.02891928206,(GCF_001969265.1:0.04038884344,((GCF_000189535.1:0.02068221372,GCF_002953935.1:0.02535671807):0.03199667175,(GCF_000196235.1:0.03899253512,(GCF_001484605.1:0.04304085919,GCF_001750145.1:0.04245665311):0.009516978788):0.009999818807):0.01052739773):0.01493508735):0.03418546703):0.0137661149):0.01432964919):0.02384704595,(GCF_001887245.1:0.157181789,((GCF_001454985.1:0.0009560713713,GCF_001281115.1:0.001048443027):0.03039351493,(GCF_000197735.1:0.04404701742,GCF_001302565.1:0.03727889402):0.03706601274):0.08758573948):0.03719119823):0.03736720579,(GCF_003185725.2:0.2577217708,GCF_000023205.1:0.08164434847):0.03951176694):0.01346988496):0.03585134691):0.01662468188,(((GCF_000007485.1:0.0002633356406,GCF_000196075.1:0.001532155962):0.806302772,((((((((GCF_003194085.1:0.032240031,(GCF_002355535.1:0.01800186611,GCF_003325955.1:0.02612977711):0.04384328834):0.1928649224,(GCF_003347035.1:0.002329678038,GCF_002096055.1:0.002654721936):0.06813892807):0.02110325731,(((((GCF_002993305.1:0.008489310877,GCF_001558975.1:0.00640070279):0.02487411539,(GCF_002356155.1:0.03660853827,(GCF_003367705.1:0.03213415335,(GCF_001889265.1:0.001089735517,GCF_001266755.1:0.001817788939):0.02993403625):0.01996083939):0.01362287551):0.05030493904,((GCF_001887285.1:0.0605830232,(GCF_001314225.1:0.05247218375,(GCF_001974985.1:0.0359110946,GCF_002843965.1:0.03279356809):0.01838562166):0.01359362097):0.01161121264,(GCF_001652465.1:0.07030857145,(GCF_001792815.1:0.03174989346,GCF_000202635.1:0.02457154852):0.03855221194):0.01256323739):0.01503709523):0.04935233873,(GCF_001660485.1:0.04693741311,GCF_003070885.1:0.05609328371):0.03412499518):0.01106561108,(GCF_001542775.1:0.08878602,((GCF_001679725.1:0.01693404425,GCF_002205495.1:0.02300505043):0.07283209675,GCF_003065425.1:0.1109606621):0.01591669601):0.02869057018):0.008501203166):0.005853280757,(GCF_001647635.1:0.0331294341,(GCF_000007665.1:0.02902979143,GCF_000470775.1:0.02284935815):0.03924739954):0.05235223886):0.00798550218,GCF_001641005.1:0.1036135316):0.009125528376,((GCF_001577365.1:0.0832964099,(GCF_000772085.1:0.02260336354,(GCF_002025645.1:0.01552368204,GCF_001806325.1:0.01555860163):0.01761253044):0.06727333128):0.02491697793,(GCF_001280205.1:0.01006969449,((GCF_000355695.1:0.006496577972,(GCF_000063485.1:0.008918100866,GCF_000069225.1:0.01222319186):0.004405031193):0.001610065846,(GCF_003076355.1:0.000136809397,GCF_000958465.1:0.0001775530259):0.006122221596):0.008195609019):0.0783338198):0.01359085515):0.007831454776,GCF_003065485.1:0.1446915299):0.009837581941,(GCF_002355395.1:0.0689898344,GCF_002950575.1:0.2936255726):0.03578833759):0.01915775131):0.01887551031,(GCF_001854225.1:0.1176150351,GCF_000699505.1:0.1469696546):0.2458044509):0.04999789466):0.02018555272,((GCF_000017305.1:0.1252459928,((GCF_900187045.1:0.2244781893,GCF_003391095.1:0.1470309586):0.07227770709,(((GCF_001889125.1:0.09997013076,(GCF_000023925.1:0.1272405245,(GCF_003351765.1:0.06371620156,GCF_001685415.1:0.06190987568):0.04234594413):0.01717945357):0.01281185781,(GCF_000725405.1:0.1039902661,GCF_001190945.1:0.09326673633):0.02954906867):0.006855412584,((GCF_000184685.1:0.0004326257554,GCF_003342755.1:0.0004575900407):0.1024425252,GCF_001189535.1:0.08046066383):0.0201274222):0.007880057861):0.02830803347):0.02047900325,(((GCF_000024345.1:0.1188822205,(GCF_000270245.1:0.1167268311,(((GCF_900343145.1:0.1481145003,(GCF_000277715.1:0.1179402471,((GCF_001997345.1:0.04002545414,GCF_001998865.1:0.04017920275):0.03380339768,(GCF_002022225.1:0.05766009968,GCF_001997295.1:0.08117330953):0.01496904793):0.01988998827):0.0128960019):0.03500635687,(((GCF_003325455.1:0.02840864489,GCF_001441165.1:0.02327137873):0.04948194641,(GCF_900186975.1:0.0991544692,((GCF_001714705.1:0.008383680924,GCF_000367205.1:0.005962669611):0.02431035572,(GCF_001717565.1:0.04476075015,((GCF_000231215.1:0.0001416797631,GCF_001281065.1:8.532274663e-05):0.01009484485,((GCF_000008345.1:4.538324132e-05,GCF_001469595.1:9.076419566e-05):0.0006803622509,(GCF_000302515.1:0.0002723620422,(((GCF_001469565.1:0.0003628944785,(GCF_001469655.1:4.637973563e-05,(GCF_003030305.1:4.472016768e-05,GCF_001469615.1:0.0001808798961):1.0000005e-06):9.100379567e-05):1.0000005e-06,GCF_000025765.1:0.0002721147262):1.0000005e-06,(GCF_000240055.1:9.077045918e-05,GCF_000240035.1:9.177009709e-05):0.0007268357078):1.0000005e-06):0.0003190797293):0.006125936509):0.0348612102):0.0380681707):0.0521415558):0.0244786806):0.04895647124,(GCF_900087375.1:0.0008940485015,((GCF_900086895.1:0.0003974806878,((((GCF_900087165.1:0.0005456518343,GCF_900016155.1:0.0009103175917):0.000398313219,((GCF_900097245.1:0.001912484413,GCF_900087025.1:0.0001819437859):4.523794733e-05,(((GCF_900092755.1:4.540789495e-05,GCF_000091725.1:0.0001362371743):1.0000005e-06,GCF_002117425.1:9.082005654e-05):9.079837355e-05,GCF_003330925.1:0.0001816981495):1.0000005e-06):0.0001014993404):4.524993075e-05,GCF_000940845.1:0.0009897717068):1.0000005e-06,GCF_900087655.1:0.001375289988):0.0003860349146):0.000443138822,GCF_900087185.1:0.0007065881536):0.000723189856):0.1784906351):0.02400633684):0.0196441886,GCF_900289045.1:0.1267279382):0.02410042586):0.04101040219):0.01585843559,((GCF_001509405.1:0.06716697091,GCF_003065605.1:0.0810439765):0.05937373023,(GCF_000785495.1:0.06848773016,(GCF_001653335.1:0.07184652409,(GCF_000015265.1:0.06027222023,GCF_002865585.1:0.08399455409):0.01099643025):0.01862714572):0.04448581362):0.02376078188):0.02932889373,((GCF_002284915.1:0.1823865397,((GCF_002288005.1:0.0902115303,(GCF_002287885.2:0.07165861654,GCF_002288305.1:0.09153039058):0.02061301079):0.1905018351,(GCF_002288365.1:0.1163326487,((GCF_002288185.1:0.01637568989,GCF_002284895.1:0.01925916961):0.09786521745,((GCF_002284875.1:0.06466981998,(GCF_002288385.1:0.006462520839,(GCF_002288325.1:0.006560316992,GCF_002287925.1:0.007428789325):0.006667731582):0.05159204071):0.0487293308,((GCF_002288345.1:0.009668947712,(GCF_002288105.1:0.00848772389,(GCF_002288265.1:0.005077043002,GCF_002288145.1:0.005960881577):0.006862193534):0.006453531766):0.06172801656,((GCF_002288225.1:0.003200194427,(GCF_002287965.1:0.004475885595,GCF_002288045.1:0.008550236217):0.0009301059654):0.0375782484,(GCF_002284855.1:0.02861846456,GCF_002288065.1:0.03201041556):0.024247729):0.03234994415):0.07047040083):0.03955165237):0.03020756667):0.08290978794):0.1282956672):0.3156718125,(((((GCF_000024545.1:0.1552188967,(((GCF_000389965.1:0.0380671906,GCF_000494755.1:0.04715027531):0.01421429671,(GCF_000284295.1:0.0367206357,GCF_000237145.1:0.03419855412):0.02555508608):0.03371383041,((GCF_003030345.1:0.001420322263,GCF_003030385.1:0.001321886881):0.05307472469,(GCF_002285795.1:0.06066429639,(GCF_000204155.1:0.03360547052,((GCF_003408515.1:0.009141091907,(GCF_000177655.2:0.0007843712146,(GCF_000145235.1:0.00160963618,GCF_003351365.1:0.001771713422):0.0001713508397):0.006656603341):0.0268361392,(GCF_000018265.1:0.02428831136,GCF_000016425.1:0.03082720395):0.03417216324):0.00850458362):0.02018528788):0.007413179754):0.02113976326):0.04589507924):0.04472125368,((((((((((GCF_001941505.1:0.09027878905,(GCF_001274895.1:0.05544260215,(GCF_002209185.2:0.009858957843,GCF_000755185.1:0.013354738):0.05252699054):0.07216590157):0.03502423378,((GCF_001021025.1:0.1477280824,(((GCF_000550805.1:0.0608256238,(GCF_001020985.1:0.1168960634,GCF_000980835.1:0.1406376812):0.06351602885):0.003645553566,(((GCF_000241875.1:0.002218433798,GCF_000241935.1:0.002442713548):0.001464883901,(((GCF_003194045.1:0.002169202588,GCF_000255275.1:0.003336020231):0.000728068175,(((GCF_000255215.1:0.002123548385,GCF_001902275.1:0.00223642941):0.0007574214931,((GCF_000255255.1:0.001116566164,((GCF_000241895.1:0.004467568812,GCF_000242775.1:0.0005545867869):0.001440001126,GCF_000255195.1:0.0004261109502):0.00164845589):0.002287576686,GCF_002073375.2:0.001314615207):0.001613383636):9.490479882e-05,GCF_000255155.1:0.00262000042):0.0005616968785):0.000590906255,GCF_000241915.1:0.00283865145):0.000388038671):0.08780258564,(((GCF_000215665.1:0.00171180327,((GCF_000306825.1:0.001554204789,GCF_000769635.1:0.00552484381):0.0001408307329,(GCF_000499805.2:0.0009675203939,GCF_000767645.1:0.001176645697):0.001818489979):0.0001334335616):0.0006577567629,((GCF_000215645.1:0.002720610001,GCF_000968945.1:0.01581986561):0.0008050490705,(GCF_000767415.1:0.003715096786,(GCF_900475635.1:9.950250627e-05,GCF_900187135.1:5.074107225e-05):0.002700899871):0.0007781957087):4.204880586e-05):0.01790265743,((GCF_001867005.1:0.0003991376495,(((((GCF_001579925.1:5.085412361e-05,GCF_000248375.1:0.0001993332418):1.0000005e-06,GCF_001579865.1:4.985346966e-05):1.0000005e-06,GCF_001579885.2:4.98533692e-05):1.0000005e-06,GCF_000233735.1:5.481254021e-05):0.0002489947941,GCF_001186445.1:0.0002992616409):0.0001993370939):0.001491572428,(GCF_001047215.2:0.002082227714,((((GCF_001481675.1:4.984903267e-05,((GCF_000255935.1:4.984973524e-05,GCF_000221625.1:0.0001501167962):1.0000005e-06,(GCF_000227175.1:5.084884829e-05,GCF_000258385.1:0.001649506245):1.0000005e-06):2.000001e-06):0.0001494994359,(((GCF_000241855.1:0.0001994302022,(GCF_001975165.1:5.084842901e-05,GCF_001298505.1:9.970662135e-05):0.0001495617034):1.0000005e-06,GCF_000730365.1:0.0001495627189):1.0000005e-06,((GCF_000730445.1:4.984906482e-05,GCF_001989595.1:0.000349076525):1.0000005e-06,GCF_001481715.1:0.0001994320138):1.0000005e-06):1.0000005e-06):1.0000005e-06,GCF_002953955.1:0.0001017757254):0.0001490635882,GCF_001481755.1:0.0004495199332):0.001440241566):0.0007215934928):0.03939533463):0.07451397239):0.058975288):0.04317781678,((((GCF_001021045.1:0.08754299653,(GCF_000819445.1:0.03402712534,GCF_000835165.1:0.0473553455):0.01765384537):0.03676339408,(((GCF_001941425.1:0.0482464907,(GCF_001941345.1:0.006344308447,GCF_002024345.1:0.006261729291):0.03815450968):0.1225399904,(((GCF_000022905.1:0.0332179744,GCF_900478045.1:0.04466689155):0.03535359332,((GCF_002156805.1:0.009203170075,(GCF_002803965.1:0.002483118184,GCF_002804085.1:0.002368698396):0.009022283412):0.02653658891,(GCF_001586215.1:0.004936835419,GCF_001586235.1:0.004714120295):0.03650400814):0.03392205605):0.01186435663,(GCF_001941465.1:0.09681810676,GCF_000766885.2:0.06692499931):0.01266141849):0.02400677134):0.06276489798,((GCF_900187295.1:0.1618296266,(GCF_003070865.1:0.08150848198,GCF_900187215.1:0.0998998322):0.02735924568):0.03045897869,(GCF_000442645.1:0.08438935348,(GCF_001021065.1:0.08777906828,(GCF_003065405.1:0.07644261629,GCF_000767055.1:0.07999547388):0.01218281727):0.01443746309):0.01367052865):0.01582897183):0.01533447605):0.006741443922,((GCF_900478035.1:0.003947876859,GCF_900475655.1:0.004629540762):0.1571567652,GCF_001941485.1:0.08382274288):0.02555674633):0.01683235368,(GCF_000011305.1:0.04902054168,(GCF_000344785.1:0.06472133531,(GCF_002355155.1:0.04005239836,(GCF_001643035.1:0.001372474007,(((GCF_001518935.2:0.005576601393,GCF_000404145.1:0.003713326694):0.0009412937616,(((((GCF_002220135.1:4.542641708e-05,GCF_001683055.1:0.0003180876408):1.0000005e-06,GCF_001447865.2:9.18580758e-05):1.0000005e-06,GCF_001936195.1:0.0001362913088):0.002419733967,GCF_000742735.1:0.002462859809):0.000359582544,(GCF_000382905.1:4.544109429e-05,GCF_002163915.1:4.544124052e-05):0.001871800076):9.520144395e-05):0.0006396023192,GCF_000828015.1:0.002436426481):0.0003515891148):0.03491304146):0.04391083832):0.06410849325):0.06572809397):0.00762066183):0.009324131894):0.03928269487,(GCF_000023145.1:0.2015113735,((GCF_000626675.1:0.07896855241,(GCF_003209395.1:0.06445976099,(GCF_000179395.2:0.03562551747,GCF_000418365.1:0.03652660444):0.01030759582):0.03032533394):0.04087688693,((GCF_000338095.1:0.001637397552,GCF_900187235.1:0.003007044765):0.09057698906,(GCF_000177535.2:0.1214104562,(GCF_900477975.1:0.01151069008,GCF_000006605.1:0.01092901106):0.07614790675):0.02105484599):0.0353034002):0.01709024316):0.01239501444):0.01299325166):0.05646319843,GCF_001281505.1:0.2182537794):0.02540562362,(GCF_001659785.1:0.1267080136,((GCF_003096075.1:0.01269358751,GCF_002999155.1:0.01398380755):0.02717831802,(GCF_003052165.1:0.03392643203,GCF_003096095.1:0.03054874402):0.02986339141):0.04842159471):0.04063387692):0.03665678079,((((GCF_002356335.1:0.01453171761,(GCF_001632805.1:0.009292889184,(GCF_003390495.1:0.002087708145,GCF_001611855.1:0.002405806787):0.004406193168):0.005171419924):0.02276120321,(GCF_001456355.1:0.02176969872,((((GCF_000758225.1:0.003128375508,((GCF_001050395.1:0.002422514385,GCF_001606335.1:0.0008692923997):8.494588137e-05,GCF_001610655.1:0.0007983110407):0.007758410452):0.001073767045,(GCF_001606235.1:0.002257461889,(GCF_002140035.1:0.004157389023,(GCF_001610675.1:0.001429745674,(GCF_000445035.1:0.001750753835,(GCF_001677095.1:0.0004787396614,GCF_000497265.2:0.001256918068):0.001154977569):0.0008547696749):0.0007192577952):0.001057549245):0.001459559419):0.004309164709,GCF_001606195.1:0.005891579865):0.02333156604,GCF_001605725.1:0.02813714104):0.009943033688):0.007317251721):0.07280998167,(((GCF_000214155.1:0.0311697007,GCF_900187145.1:0.03314792522):0.04308594623,((((GCF_000253375.1:0.001701588932,(GCF_000364825.1:0.0002022741653,((((((GCF_001922485.1:4.59892484e-05,GCF_002072775.2:4.698918328e-05):9.19824048e-05,GCF_002886865.1:9.198335937e-05):2.000001e-06,(((GCF_002886585.1:4.598920159e-05,GCF_002886685.1:4.598928047e-05):1.0000005e-06,(GCF_002886225.1:4.598974526e-05,GCF_002886195.1:4.698974576e-05):1.0000005e-06):4.698918731e-05,((GCF_001855255.1:0.0001094760048,GCF_000023625.1:7.449003185e-05):7.647858159e-05,GCF_002886165.1:9.198363352e-05):1.0000005e-06):1.0000005e-06):1.0000005e-06,(GCF_000350205.1:9.198372848e-05,(GCF_000154605.2:0.000183975054,((GCF_002208235.1:9.750880594e-05,(GCF_002116815.1:0.0001839823844,GCF_002356015.1:9.198236523e-05):1.0000005e-06):1.0000005e-06,GCF_001895785.1:4.599635236e-05):4.598913221e-05):1.0000005e-06):1.0000005e-06):1.0000005e-06,(((((GCF_001702435.1:0.0001379836862,GCF_001545015.1:9.19915331e-05):4.600014775e-05,GCF_001895865.1:9.198214565e-05):1.0000005e-06,GCF_000706665.1:0.0001389824401):1.0000005e-06,(GCF_000572155.1:0.0001833265175,GCF_000572125.1:0.0001373334641):1.0000005e-06):1.0000005e-06,GCF_002887145.1:4.598935171e-05):1.0000005e-06):1.0000005e-06,(GCF_000331445.1:0.0001379814326,(((((((GCF_002975475.1:4.598862058e-05,GCF_000195835.2:4.598861882e-05):1.0000005e-06,GCF_000934325.3:9.298198779e-05):1.0000005e-06,GCF_000758245.1:4.681730921e-05):1.0000005e-06,GCF_000010685.1:0.000137968218):9.198151019e-05,GCF_000253355.1:0.0003220538923):4.600925018e-05,(GCF_003293655.1:9.198493608e-05,((GCF_000422125.1:4.600686806e-05,GCF_000389945.1:0.0002774136074):0.0002300055834,GCF_002356255.1:0.0001380112961):1.0000005e-06):0.0001379696884):9.195891079e-05,((GCF_002886145.1:9.33107514e-05,GCF_000698475.1:9.165615535e-05):2.000001e-06,((GCF_000153685.2:9.199406522e-05,GCF_000400615.1:9.398339454e-05):1.0000005e-06,GCF_000738445.1:4.598929619e-05):1.0000005e-06):2.000001e-06):1.0000005e-06):2.000001e-06):4.657109449e-05):0.002047842625):0.07570017017,(GCF_000831305.1:0.05801644496,((GCF_000018345.1:0.0008775108717,(GCF_000026445.2:0.0006272244825,(GCF_002355775.1:0.0009611642592,GCF_000013925.1:0.0019757252):0.0002515553429):0.0007288387858):0.001930074819,(GCF_000723425.2:0.0002298072275,(GCF_003391415.1:0.000136341323,GCF_003391395.1:4.680651646e-05):4.596394569e-05):0.003433692795):0.06227997824):0.01185819754):0.02517535868,((((GCF_001865635.2:0.001144239429,((GCF_002716925.1:5.283764835e-05,GCF_002716965.1:0.0003143047118):7.510733381e-05,GCF_002716905.1:0.00088047313):0.0009118379866):0.0004741285406,(GCF_000829075.1:0.0009846670996,(GCF_001683455.1:0.001095777192,(GCF_001653355.1:4.77375684e-05,GCF_000390085.1:9.148299433e-05):0.002946807684):0.0008248725661):0.0001638471282):0.0005367994996,(GCF_000014985.1:0.0005844235924,(GCF_001936215.1:0.003042527618,(GCF_003408535.1:0.001706890724,GCF_000758285.1:0.0005845834763):1.0000005e-06):1.0000005e-06):0.001175082218):0.02846914617,(GCF_002105755.1:0.0310185004,((((((GCF_900116695.1:0.0001300100873,GCF_001750065.2:0.0002605311866):0.001350201807,(GCF_002219245.1:5.40719956e-05,GCF_002240155.1:0.0005100692851):0.003067602954):0.001644258804,(GCF_002287605.1:0.00140276647,(GCF_000418535.1:0.006004499873,GCF_002148195.1:0.0008278859616):0.007001926128):0.0004917570369):0.001803925361,GCF_000262165.1:0.001973469993):0.002394528164,(GCF_000767485.1:0.000827923458,(((GCF_000276825.1:0.0009460334479,GCF_000298095.1:0.002080266171):0.0008757055352,(GCF_000277125.1:0.0008910605809,GCF_002285675.1:0.0006658291595):0.0007725807839):0.001281912999,GCF_002285695.1:0.00021875864):0.0001693934347):0.002899963901):0.01096956472,GCF_002285715.1:0.01677439182):0.01453107211):0.01171141845):0.02120440791):0.00811523319,GCF_002356315.1:0.06215504878):0.02896589617):0.01948065365,(((GCF_000328565.1:0.05527135733,GCF_000230895.2:0.06348204675):0.02133980845,((((GCF_002007745.1:0.04326417212,(GCF_001021385.1:0.02821033003,(GCF_002335685.1:0.002872928371,GCF_001886515.1:0.002714424923):0.01877541515):0.0239591026):0.02638457881,GCF_001695755.1:0.07197569213):0.0123125801,(((GCF_000767705.1:0.001267388128,(GCF_001457595.1:0.001819694338,GCF_000331165.2:0.004040443334):0.0008582209982):0.05366294254,(GCF_002157835.1:0.04518820118,(GCF_000416365.2:0.001111224208,GCF_001307545.1:0.001221935277):0.04618736133):0.01375507793):0.01539657318,(GCF_900078775.1:0.03312570207,GCF_001644575.1:0.03765539845):0.04295543337):0.008933955807):0.007883868422,((GCF_000015405.1:0.002437155746,GCF_000016005.1:0.002649629758):0.0579746815,(GCF_000266905.1:0.0489507922,(GCF_000015305.1:0.03612812223,((GCF_000016365.1:0.001222186502,GCF_000184435.1:0.0006967096176):0.04580937357,GCF_001655245.1:0.03894441354):0.008535392384):0.0132605623):0.01680072239):0.01262581633):0.004872798269):0.00657826059,(GCF_900187065.1:0.0803880192,GCF_001583415.1:0.04640582016):0.01642761423):0.01073739028):0.02065720685):0.04541673179,((((((GCF_001865855.1:3.122377984e-05,GCF_002356035.1:0.0003824347612):0.05962748685,(GCF_002568625.1:0.04243989712,GCF_000523235.1:0.05140197783):0.01533993707):0.02281797364,((GCF_002209125.2:0.005026999884,GCF_000250675.2:0.005556222215):0.04574359986,((GCF_002949635.1:0.01047102471,GCF_000284035.1:0.0102473343):0.03889527005,(GCF_003367415.1:0.0007053166432,GCF_000009805.1:0.001244745293):0.04050422943):0.008159064029):0.007065506707):0.01046668143,GCF_001886715.1:0.05518471292):0.03735932393,((((GCF_000982715.1:0.000794044442,GCF_001700945.1:0.0003841443538):0.01024693397,(GCF_002741725.1:0.0001854718631,GCF_003086595.1:0.0008592794984):0.01480339874):0.03009624272,(GCF_900478115.1:0.05327595789,(GCF_900187265.1:0.007223509839,((GCF_003288095.1:0.0004349527685,GCF_000763325.2:0.0009706661578):0.0005370600768,(GCF_000511305.1:0.002113782884,(GCF_001886355.1:0.001769693133,GCF_002269365.1:0.001653462228):0.0003202842213):0.001847356561):0.006147901237):0.03001657619):0.02506701188):0.0271053693,((GCF_001620025.1:0.07368376914,(GCF_000954115.1:0.02372707453,(GCF_001620005.1:0.003830743586,GCF_001620305.1:0.006080881223):0.02055249926):0.06829466526):0.02717579305,(((((GCF_002893965.1:0.001077537305,GCF_001942025.1:0.001137444844):0.0004928340016,(GCF_002079265.1:0.001800137636,GCF_001682295.1:0.0007055529118):0.0001449000689):0.003718804657,(GCF_000696675.2:0.001568209689,((GCF_002501585.1:0.001705336846,GCF_000454045.1:0.000934688823):0.0001937830644,GCF_000010105.1:0.001303597871):0.0003153722832):0.002910477076):0.0771511679,(GCF_001767395.1:0.06158560437,(GCF_003130705.1:0.04279889286,(GCF_000010805.1:0.01188361612,(GCF_000014565.1:0.005934586117,GCF_000599545.1:0.00562235156):0.006702717911):0.01221638733):0.00687887125):0.02078210673):0.02449889409,(GCF_001984015.1:0.05469530169,(GCF_000196695.1:0.0005881481007,GCF_003013675.1:0.0007304802642):0.05409219475):0.01003153475):0.01262077254):0.01535897247):0.01938011196):0.01933928675,((GCF_000092225.1:0.03761181518,GCF_002869785.1:0.02877808057):0.06805234313,((GCF_000247715.1:0.05573869868,(GCF_000024785.1:0.05046894332,(GCF_001698225.1:0.01715575447,GCF_000143885.2:0.01622905628):0.03497898637):0.01426358548):0.03162309639,(GCF_002993285.1:0.06653971788,(GCF_001305675.1:0.0410808302,GCF_002848445.1:0.04010383154):0.03188026591):0.02591442954):0.03379658761):0.01840654542):0.007547003075):0.0110743194):0.008667513061,GCF_000214175.1:0.2094130633):0.01232070199,GCF_000092825.1:0.190226545):0.0318314403,((GCF_000196675.1:0.06559728924,(GCF_001294425.1:0.03059408681,(GCF_001698125.1:0.03729988228,GCF_001294605.1:0.03736501626):0.01032889654):0.05341659084):0.04249380381,((((GCF_003312875.1:0.05152833365,(((GCF_000400635.2:0.006166532883,GCF_000732925.1:0.00405721737):0.006391935981,(GCF_000943515.2:0.0109883093,GCF_002849735.1:0.01436690312):0.005048527526):0.03542621082,(GCF_002796545.1:0.0402900735,GCF_000196835.1:0.03535183052):0.0122785296):0.02950614881):0.01579841084,(GCF_000739085.1:0.05808391911,(GCF_002240355.1:0.07377134142,GCF_000023865.1:0.0909878298):0.03115036775):0.01121119605):0.03378576904,(GCF_900070365.1:0.077641751,(GCF_001302585.1:0.0857279223,(GCF_001701025.1:0.06060011559,(GCF_000023245.1:0.003363467251,GCF_002354875.1:0.002924876137):0.05626718339):0.04288396404):0.008314513606):0.01162826501):0.01231438779,((GCF_002895405.1:0.082571555,(GCF_001747425.1:0.04768647216,(GCF_002234535.1:0.02560691908,(GCF_001941645.1:0.0001896523705,GCF_001941625.1:0.0001838774045):0.02000775287):0.02023091622):0.06000294208):0.0284022037,(GCF_002263515.1:0.1128827482,GCF_000062885.1:0.05004759649):0.04473596275):0.01395597243):0.01835839557):0.01539214747):0.01683892953,GCF_000024365.1:0.1447168757):0.01856401902,(GCF_000306785.1:0.0455270808,(GCF_000284015.1:0.04709023722,GCF_000025345.1:0.03937301215):0.0179561664):0.08171913423):0.01490208001):0.01816230904,(GCF_000177615.2:0.09056224062,(GCF_000166135.1:0.08077531336,(GCF_000018005.1:0.06699252572,(GCF_000058485.1:0.03505845469,GCF_000013345.1:0.05507051471):0.03028583443):0.01781601591):0.01371548846):0.08050263129):0.02113774981,(GCF_000015025.1:0.2195594352,((GCF_000092645.1:0.08346041633,(GCF_002057455.1:0.05830557027,GCF_000024865.1:0.05739781602):0.02943295939):0.03863385265,(GCF_000024385.1:0.1014978881,(GCF_000012405.1:0.1049601848,(GCF_002263495.1:0.06345081003,(GCF_000294515.1:0.04697630945,(GCF_002260685.1:0.001394872489,(GCF_000092985.1:9.011977823e-05,GCF_001877055.1:0.0001802439288):0.001462742557):0.03009995019):0.04403801021):0.02247851625):0.04847366652):0.01841647123):0.02352497372):0.01668619856):0.01566493402,(GCF_000024025.1:0.1223021069,((GCF_003258605.2:0.0448234603,(GCF_002082605.1:0.03419614275,(GCF_002943525.1:0.03526810907,GCF_000269985.1:0.03512675936):0.00725121866):0.0299422275):0.02582118729,(GCF_000240165.1:0.04966992773,((GCF_002847285.1:0.06718069788,(GCF_000993785.2:0.05170502906,GCF_002128305.1:0.06047794181):0.02160574677):0.01336176072,((GCF_000092385.1:0.02754001415,(GCF_001650215.1:0.02570008215,((GCF_002591335.1:0.001269328058,(GCF_002812405.1:0.001383170928,GCF_001983975.1:0.0007931733306):0.0003432005162):0.01422866082,(GCF_002021875.1:0.003990138869,GCF_000147815.2:0.008273485833):0.009057490086):0.01285443592):0.007716393174):0.01859144417,(((GCF_002192455.1:0.01861307382,GCF_003391135.1:0.01887394674):0.02707196431,((((GCF_001753425.1:0.04330825724,((GCF_002288075.1:0.05300115844,(GCF_003428925.1:0.003574705826,(GCF_001577385.1:0.001196906208,(GCF_002910725.2:0.001096219258,(GCF_001431765.1:0.001688928264,(GCF_001704195.1:0.001174245508,GCF_000359525.1:0.0007536452066):0.000108171927):1.0000005e-06):0.0002205267255):0.002014596463):0.03261168876):0.01527684146,((GCF_000009765.2:0.02582950406,GCF_002946835.1:0.02114873733):0.01241929592,(((GCF_001542625.1:0.02631184446,(((GCF_001511815.1:0.01195387072,(GCF_000340845.1:0.001198252506,GCF_001447075.1:0.0004956593076):0.01287008143):0.008525572399,(GCF_000816465.3:0.02826089733,GCF_001735805.1:0.01795189551):0.003287218888):0.007086344284,(GCF_003208035.1:0.02309818611,(((GCF_000931445.1:0.001399700218,GCF_001013905.1:0.00324164592):0.02072543748,((GCF_001484705.1:0.0249104723,(GCF_000772045.1:0.008646995812,((GCF_001767375.1:0.02033162623,GCF_003369795.1:0.006432412438):0.001237585213,((GCF_000203835.1:0.0005401155966,GCF_000739105.1:0.0004940050476):0.007895893537,(GCF_001660045.1:0.01752580669,(GCF_002005225.1:0.01354492634,(GCF_001267885.1:0.0005539698985,GCF_001632865.1:0.0005716661223):0.01209969985):0.004674623501):0.006497047491):0.003126382507):0.00514555593):0.0194318487):0.007378325429,(GCF_001611795.1:0.02159493343,(GCF_003330845.1:0.01105661014,GCF_900236475.1:0.01334595214):0.004743826246):0.01100357662):0.004415609237):0.004832691894,(GCF_000761215.1:0.02057381803,GCF_003261055.1:0.02825173919):0.005019058807):0.00417915973):0.006018900909):0.005037084717):0.006034229059,((GCF_003048205.1:0.02158337046,GCF_003074055.1:0.02059291086):0.007707278026,(GCF_001484565.1:0.02499975514,(GCF_003344445.1:0.02878670851,(GCF_003032475.1:0.02881065276,GCF_000091305.1:0.02838892697):0.008294229526):0.006465612256):0.005632579466):0.00683565091):0.004854291767,GCF_001654495.1:0.02816006723):0.01056756223):0.01374618567):0.002259034675):0.004501935131,(GCF_002189675.2:0.02633837062,(GCF_002556545.1:0.02059425654,GCF_001975025.1:0.01748817993):0.01566435174):0.01546470974):0.01196685844,((GCF_003325375.1:0.02274728779,(((GCF_002080455.1:0.001028470099,GCF_002028385.1:0.001498244775):0.01266936861,GCF_002803845.1:0.02866521126):0.006671371578,(GCF_001941845.1:0.009813051133,GCF_002007685.1:0.008817815063):0.007621482269):0.01657208591):0.03457927379,((((GCF_003330865.1:0.02386564619,((GCF_000385945.1:0.01576218477,((GCF_002082585.1:0.006573840927,(GCF_002094995.1:0.003373924644,(GCF_003268675.1:0.002843228248,(GCF_001278095.1:0.0009635745677,GCF_003352445.1:0.001645828219):0.002040193693):0.001593888354):0.008145632331):0.005232419105,((GCF_000261345.2:0.002428243934,GCF_003147545.1:0.003682371261):0.005322364941,(GCF_000010605.1:0.009637502457,GCF_002082175.1:0.01243102816):0.002201651106):0.006935612073):0.004201081112):0.0112839813,((GCF_000364805.1:0.0002760480143,GCF_000176115.2:0.0005464056731):0.01982192937,(GCF_000177195.2:0.008669310323,GCF_002910775.2:0.01295842029):0.00991896507):0.008839273245):0.005557443368):0.01982225392,(GCF_003054555.1:0.03611448482,(GCF_002009175.1:0.0390974447,GCF_003344965.1:0.03550976905):0.01412697055):0.006877221484):0.00818304396,GCF_001278075.1:0.04318200856):0.005998874508,((GCF_001750785.1:0.02893376129,(GCF_003122365.1:0.009674365843,GCF_003097515.1:0.006452127083):0.02630921174):0.01145851948,((GCF_002943895.1:0.0185308573,GCF_001886595.1:0.01375769159):0.001488448446,(GCF_000830005.1:0.01716778996,GCF_001406115.1:0.01984172761):0.003349091915):0.03231864694):0.004811858295):0.006350379396):0.006335637497):0.01655876442,(((GCF_000963515.1:0.0002937235504,(GCF_000935185.3:0.0004023049293,GCF_000695235.1:0.0002732984548):0.0001148008054):0.01340865767,(GCF_001704275.1:0.004063061981,GCF_000816025.1:0.004533091505):0.008034657495):0.01243902184,((GCF_000952035.2:0.01462201218,GCF_002082195.1:0.01685600689):0.008684828382,((GCF_001729485.1:0.005408411285,(GCF_001984445.1:0.0007072376321,GCF_002090335.1:0.001380092419):0.007022415846):0.009918339787,GCF_003173275.1:0.01908598177):0.005651613571):0.007003554866):0.02409629096):0.007474234847):0.01142830693,GCF_000220705.2:0.046352179):0.006345716996):0.009895795331):0.0136517088):0.01758640941):0.04018988663):0.02854128006):0.0102695078):0.01020495563):0.0217019025):0.01628359279):0.008346476386):0.03833437595):0.06410803806):0.02150915508):0.0329304847):0.02367726075):0.05516896883):0.02629948406,((GCF_002952755.1:0.4036407917,GCF_000803625.1:0.4619395146):0.5522492389,((((GCF_000021945.1:0.11834369,GCF_000018865.1:0.09988250519):0.1742345039,(GCF_000017805.1:0.09262896572,GCF_000016665.1:0.06869055427):0.1434328809):0.165393335,(GCF_000025005.1:0.6300785592,GCF_000024985.1:0.2675572087):0.03034926283):0.05231334367,((((GCF_002356375.1:0.002155511174,(GCF_000830905.1:0.004901675392,GCF_000011905.1:0.007625638377):0.003248640852):0.0285939678,((GCF_000025025.1:0.006189460697,(GCF_001010485.1:0.003721065874,(GCF_000499365.1:0.0006511144164,GCF_000830925.1:0.0003894894952):0.001501425208):0.003641665575):0.03892782188,((GCF_000341695.1:0.001566511519,((GCF_002028285.1:7.58537586e-05,GCF_002024205.1:0.0001602774711):0.001614357191,GCF_000016705.1:0.002783595735):0.0008835991378):0.0001754068217,((GCF_000009025.1:0.0008037743378,GCF_001610775.1:0.0009467647382):0.001042578418,((GCF_000341655.1:0.0005493087682,GCF_001547795.1:0.001058889149):0.0009488018107,(GCF_002024225.1:0.0006764101687,GCF_000025585.1:0.001145635415):0.001193611382):0.0003186835082):0.001113460938):0.0529639754):0.01941613107):0.3508513415,(GCF_000143165.1:0.2096917363,GCF_001953175.1:0.1682535532):0.1181861288):0.2492642705,(GCF_000281175.1:0.4038287874,(GCF_900066015.1:0.2837648401,(GCF_900184705.1:0.3879430143,(GCF_001717545.1:0.3789226782,GCF_000199675.1:0.231087727):0.05364329708):0.1365494711):0.06478562166):0.05295214783):0.02710726287):0.0329633047):0.0221076566):0.5926349715,((GCF_000020005.1:0.3954693476,((GCF_000328625.1:0.1975847022,GCF_000144695.1:0.223729607):0.08821642535,(GCF_000020485.1:0.2475672344,(GCF_000165465.1:0.100215043,GCF_000166415.1:0.1186726022):0.1281505087):0.06534946243):0.06590820646):0.04485576842,(((GCF_001544015.1:0.2717236355,(GCF_000184705.1:0.2164305881,GCF_000009905.1:0.2380268544):0.03494707439):0.3543566041,(((((GCF_003047205.1:0.000270046272,GCF_003054495.1:0.0004373959815):0.2456013843,GCF_000092945.1:0.2852838164):0.0386554058,(((GCF_000214435.1:0.1068391627,((GCF_000016165.1:0.1344722049,GCF_002005145.1:0.1257995633):0.04228047584,GCF_000215085.1:0.1381844911):0.02020522071):0.1268045013,(GCF_000233715.2:0.2350725113,GCF_000024205.1:0.2882155573):0.05676626066):0.04352250483,(GCF_000018425.1:0.2752846467,GCF_000024605.1:0.3249016003):0.1616038873):0.0622212212):0.02538557493,((GCF_000092405.1:0.2935466452,GCF_000014725.1:0.3026162806):0.2201466948,((GCF_002224645.1:0.3584962476,(GCF_000019165.1:0.3114555839,((GCF_000190635.1:0.1996970284,(GCF_000512895.1:0.005780360912,GCF_000305815.1:0.006580079124):0.1894637515):0.1070567802,((GCF_000255115.2:0.1397762303,(GCF_000231385.2:0.1108955193,GCF_000235605.1:0.09908013054):0.07061326539):0.1049977606,(GCF_000231405.2:0.1648592363,(GCF_000243135.2:0.08676846974,(GCF_000243155.2:0.0342914035,(GCF_000021925.1:0.007210687294,GCF_000010045.1:0.006506650532):0.03779211543):0.05443902636):0.08714829988):0.04531322151):0.07478101849):0.1312518085):0.0276057846):0.02012477436,(GCF_000305935.1:0.3708027759,((GCF_000013105.1:4.664694012e-05,GCF_001267405.1:0.0002327565343):0.001690281108,(GCF_001729945.1:0.00168979444,GCF_001874605.1:0.004413906546):0.001921486813):0.2670551193):0.08476729323):0.0121387227):0.01587344369):0.04753897878,(((GCF_000271665.2:0.06354623306,GCF_000725345.1:0.064361634):0.2261075203,(GCF_900187035.1:0.2194903426,(GCF_000208405.1:0.1567824226,(GCF_000284095.1:0.155086063,(GCF_001717585.1:0.06608721886,(GCF_001189555.1:0.00923607142,GCF_001554015.1:0.01127060884):0.05720687431):0.1489642623):0.03540536204):0.2005233866):0.06146333661):0.04556142054,((GCF_000230275.1:0.1254643491,GCF_000025305.1:0.1248255519):0.2230264399,(((GCF_900187285.1:0.03946736163,(GCF_900186885.1:0.005169142968,GCF_002005185.1:0.005500166927):0.0590861806):0.2431224192,(GCF_900155405.1:0.2846952091,GCF_001717505.1:0.4089671574):0.0588769037):0.02891290092,(GCF_003367905.1:0.09409355067,(GCF_003006415.1:0.0009457738581,GCF_003010495.1:0.001821614181):0.06926619717):0.1824491205):0.07057695883):0.03518184347):0.1186144212):1.0000005e-06):0.2410922758,(((((((GCF_000283555.1:0.06583079936,(GCF_000284435.1:0.0003795528069,GCF_000270205.1:9.706605183e-05):0.07634274732):0.2544157951,(GCF_003288255.1:0.1671419223,((((GCF_000145275.1:0.1403414111,GCF_000577895.1:0.1443165483):0.06330018692,(GCF_000218855.1:0.1519119576,(GCF_000389635.1:0.0564393272,GCF_001856695.1:0.05173342429):0.08191323873):0.03129084131):0.01846814247,((GCF_001877035.1:0.1497332888,GCF_002074155.1:0.1258328045):0.04824767285,(((GCF_900187165.1:0.03071868119,GCF_000007625.1:0.03936240385):0.1174324871,((((GCF_003345335.1:9.599604117e-05,GCF_002865825.1:0.0002399885031):0.006242891249,((GCF_002866045.1:0.0003362890284,GCF_002865805.1:9.574726699e-05):0.001883487846,(((GCF_002865765.1:0.001652297859,GCF_000253195.1:0.001670783521):0.001358481662,GCF_000019305.1:0.005966856956):0.0002455908868,(((GCF_000829015.1:0.000490717498,(GCF_002866125.1:0.0001919757733,GCF_002865745.1:0.0001921019496):0.0009036844575):5.100693951e-05,(GCF_003058445.1:0.0001440190528,(GCF_000063585.1:0.0002410150734,GCF_000017045.1:4.79933907e-05):0.0001440352969):0.000342533242):0.001692771751,((GCF_003345315.1:4.797766285e-05,GCF_001879605.1:0.0001439999472):0.0003508635631,GCF_000022765.1:0.0007059821514):0.001071429762):0.001843662495):0.0006380057697):0.004050580229):0.001184297461,(GCF_000019545.1:0.01034812066,(GCF_001020205.1:0.007119859567,(((GCF_001886775.1:0.004164571639,GCF_001889325.1:0.004394717011):0.002923640451,GCF_002865785.1:0.003392332383):0.001588747788,GCF_003017265.1:0.003777682966):0.002601213393):0.0139647723):0.001555998887):0.1264128111,((GCF_001038625.1:0.01271553354,(GCF_003096175.1:0.01080927265,GCF_000968375.1:0.009893013471):0.006873412477):0.07613177403,(GCF_001642655.1:0.1313736157,((GCF_001902295.1:0.01356611808,GCF_000016505.1:0.01250284811):0.09773647316,GCF_000143685.1:0.0788880542):0.03725368327):0.03535904162):0.03177145428):0.01701422333):0.02358460382,(((GCF_000009685.1:0.001327918899,((GCF_900478015.1:0.001206920134,(GCF_002355795.1:0.004042877549,(GCF_001304735.1:0.0007718878197,GCF_003350945.1:0.00104032861):0.0003428556966):9.99591986e-05):0.0001022026425,(GCF_003203455.1:0.001000461973,((GCF_002312985.1:0.0002851500479,GCF_000013285.1:0.0002861784316):1.0000005e-06,GCF_900475545.1:5.459631517e-05):0.001347960465):0.0003285005434):0.0002823773583):0.00107855479,GCF_001854085.1:0.0002504629527):0.1209237667,(((GCF_001735765.2:0.03004530173,(GCF_000827935.1:0.01031352192,(GCF_000307125.1:0.003037868486,GCF_000789355.1:0.00289595739):0.007410493843):0.02448573104):0.04842191945,(((GCF_002003305.1:0.002541585399,GCF_000340885.1:0.001052843944):0.0482362909,(GCF_900010805.1:0.006684459339,(GCF_000506785.3:0.002279833647,(GCF_000833105.2:0.001814577824,(GCF_000767745.1:0.005862155042,GCF_002003345.1:0.001476036639):0.001203791727):0.001536019816):0.009888933261):0.04296591775):0.02158692,(GCF_002003385.1:0.04483228681,(GCF_001646605.1:0.002900151738,GCF_001886875.1:0.002380762392):0.0718710276):0.01238183633):0.0416037264):0.0381105869,(GCF_000789395.1:0.003050924453,GCF_001991075.2:0.00313885891):0.1002346987):0.0410842651):0.0650422477):0.009386473504):0.009014727922):0.01606204968,GCF_000014125.1:0.1532551107):0.01912439282):0.03823393245):0.07830922239,(GCF_000247605.1:0.1590689609,(GCF_001481725.1:0.01804266727,(GCF_000152245.2:0.01443236378,GCF_000807675.2:0.01367100567):0.01651676917):0.2231606025):0.2837411367):0.01291706228,((GCF_000299355.1:0.2155437886,((GCF_000952975.1:0.3165731162,(GCF_900120165.1:0.3178258419,GCF_002998695.1:0.2456264143):0.06187248779):0.03697178546,((GCF_000800295.1:0.2125709202,GCF_000010185.1:0.216984571):0.04562987724,((GCF_000024105.1:0.1336468476,GCF_900128415.1:0.1236431645):0.185642089,GCF_900119705.1:0.6892248698):0.06461479953):0.03235690516):0.05516587021):0.03913532048,((((GCF_000196455.1:0.1857013116,GCF_000163895.2:0.2737425149):0.08258533742,(GCF_000597865.1:0.3216209155,(GCF_002865995.1:0.08899220287,(GCF_003095675.1:0.001324425779,((GCF_002812625.1:0.000703742072,(GCF_000085225.1:0.0001573262037,(GCF_002812585.1:5.216633281e-05,GCF_002945415.1:0.0001043355652):5.316593507e-05):0.002959860613):4.237295242e-05,((GCF_002073735.2:0.0006923600001,(GCF_002234355.1:0.0005080903807,(GCF_002812645.1:0.0002457286143,(GCF_000009205.2:5.316535798e-05,GCF_000932055.2:5.216171056e-05):0.0002760254608):1.0000005e-06):1.0000005e-06):1.0000005e-06,GCF_003313565.1:0.0002237612919):0.0001823984853):0.001374020405):0.07564507051):0.09392035781):0.04352260049):0.05174588179,((GCF_002080475.1:0.05537547917,GCF_001042715.1:0.05753312072):0.1218789979,(GCF_000018325.1:0.1688902212,GCF_000016985.1:0.1990192101):0.03132326363):0.07923560825):0.02155811874,(GCF_001750685.1:0.2319581276,(GCF_001189495.1:0.2020660716,GCF_002998925.1:0.2761020645):0.2553096731):0.0632755025):0.02669425009):0.02129232952):0.03538189058,(((GCF_002998295.1:0.3494985288,GCF_000025225.2:0.3937124507):0.1729018002,((GCF_000349885.2:0.0003241359936,(GCF_001697285.1:0.0004292912136,GCF_001697245.1:0.0005249752991):0.0001530846776):0.3280437819,((GCF_002844395.1:0.1949623079,(GCF_000237085.1:0.1496174823,(GCF_000184925.1:4.98824488e-05,GCF_000015865.1:0.0003829961591):0.1758600664):0.02807354128):0.03661320106,(GCF_002896855.1:0.2017970694,(GCF_000244875.1:0.03945607545,GCF_000022065.1:0.05030314131):0.1560682086):0.04393957859):0.06736665287):0.06774941185):0.02873599081,(((GCF_000178835.2:0.2776751859,(GCF_002999035.1:0.4162244335,(((((GCF_000144625.1:0.1326608061,(GCF_001688665.2:0.01748728108,GCF_002234575.2:0.01225524778):0.1405182913):0.0867763452,GCF_000146185.1:0.2495004937):0.01566941349,((GCF_900312975.1:0.2420784569,(GCF_001689125.2:0.09071524492,(GCF_003287895.1:0.07778010852,GCF_002222595.2:0.06134290303):0.08172507984):0.09162006317):0.03250202223,((GCF_000225345.1:0.1234729933,GCF_000020605.1:0.1565434005):0.08073392347,GCF_000270305.1:0.2778590875):0.03224338759):0.02859643084):0.05999389274,(GCF_001998765.1:0.1761763193,GCF_900209925.1:0.1670537986):0.06385241184):0.02625685617,(GCF_000018685.1:0.1520477177,GCF_900070325.1:0.2000614898):0.04851559847):0.1043407224):0.03917753166):0.02202814941,GCF_001561955.1:0.3009826921):0.06021300193,(GCF_900155415.1:0.3798394309,((GCF_000283575.1:0.1915984329,GCF_001688625.2:0.1511993927):0.1032205485,((((GCF_003312465.1:0.04009884726,(GCF_002734145.1:0.003952724701,GCF_002586945.1:0.002524610839):0.03220135644):0.2238238866,(GCF_000723465.1:0.1668617424,GCF_000179635.2:0.1007835713):0.2760694141):0.05174015043,(GCF_002119605.1:0.2681547495,GCF_001688705.2:0.2063626403):0.0635091842):0.02315104843,GCF_000953215.1:0.3813638894):0.02362247752):0.2501534697):0.2419359331):0.05364121602):0.04222238447):0.01221382373,((GCF_000213255.1:0.4654510657,((GCF_000189775.2:0.08093890989,(GCF_000145615.1:0.003472911886,(GCF_002250075.1:0.004919520715,GCF_000328545.1:0.005962579902):0.003774089242):0.06996839805):0.1353540942,(GCF_000763575.1:0.07508532953,((GCF_000147695.2:0.0101443304,(GCF_000019085.1:0.001100324332,GCF_000148425.1:0.01817147433):0.0123098826):0.02159847197,((GCF_000092965.1:0.002833310627,GCF_000025645.1:0.003437885588):0.0406608498,GCF_000007085.1:0.2353180278):0.01413531465):0.04440300433):0.1041607541):0.1026424106):0.03456902141,((GCF_000016545.1:0.07912082548,((GCF_000145215.1:0.0188656743,GCF_000166335.1:0.02962434261):0.0147234317,((GCF_000166695.1:0.003611042973,GCF_000193435.2:0.005124951158):0.02219865314,(GCF_000166355.1:0.02034600768,(GCF_000166775.1:0.01395253667,GCF_000022325.1:0.007754564711):0.02888214799):0.008602664048):0.01017065072):0.07371276602):0.2863334305,(GCF_000144645.1:0.3095980232,GCF_000328765.2:0.2125831755):0.1992913001):0.03338433716):0.04928582426):0.04077408191,(GCF_001584725.1:0.3928545709,(((GCF_003432325.1:0.2489598155,((GCF_001545095.1:0.1881772297,(GCF_000404205.1:6.142320744e-05,GCF_001723625.1:4.619736736e-05):0.1614549919):0.1310717539,(GCF_001688965.2:0.1728623738,GCF_001564455.1:0.4034256317):0.2114454678):0.1338456186):0.07095680977,(GCF_001543345.1:0.2378873227,(GCF_000967915.1:0.2632723527,((GCF_002838185.1:0.0281752872,GCF_002838205.1:0.03326828838):0.1637940594,((GCF_900476025.1:0.1268405979,GCF_000953195.1:0.1116984215):0.140320238,(GCF_000968055.1:0.1328634414,(GCF_000026205.1:0.2068695022,((GCF_000397185.1:0.0004245137294,GCF_000069925.1:0.001125970073):0.136311726,(GCF_000012225.1:0.02383585948,GCF_001712875.1:0.0235062654):0.1205166093):0.109099073):0.1573896649):0.04439226223):0.02809870251):0.05186345061):0.1532405155):0.02220126432):0.03523334407,((((GCF_000818095.1:0.2122992155,((GCF_001999905.1:0.1808654413,((GCF_001687565.2:0.04190284011,(GCF_001186155.3:0.04663005224,((GCF_001465835.2:0.003864249825,GCF_002009235.1:0.002586171329):0.03377155721,(GCF_000785555.1:0.02048419604,(GCF_001687665.2:0.01882407234,GCF_001687585.2:0.01450290408):0.01159879159):0.01943150237):0.008881881252):0.0189011957):0.06737036224,(((GCF_001465795.2:0.01813297318,GCF_002833405.1:0.01582076884):0.007746905063,GCF_001687625.2:0.04326787688):0.008322890177,GCF_001687605.2:0.02831228146):0.09912415008):0.04917372201):0.07920356614,((GCF_001753205.1:0.1570041367,(GCF_001590685.1:0.1277628097,(GCF_000829195.1:0.1481797404,(GCF_003351785.1:0.06291570227,((GCF_002077155.1:0.001119290015,GCF_002109365.1:0.001457592483):0.05715473118,(GCF_002109325.1:0.03400480763,(GCF_002101375.1:0.02253355201,(GCF_002081995.1:0.01449376106,GCF_002082015.1:0.02222433511):0.01308618951):0.01657962461):0.02978946075):0.03089295655):0.1060227928):0.02202335935):0.03341890148):0.08289190179,((((GCF_002982115.1:0.001135250974,GCF_000600105.1:0.0008466716411):0.03608410349,(GCF_002896375.1:0.02640598806,(GCF_001629735.1:0.01118995937,GCF_000724775.3:0.01106270352):0.02176289998):0.01880293065):0.0499205976,(GCF_002736105.1:0.05331636308,(GCF_003073375.1:0.05531471799,(GCF_000271325.1:0.001997709616,GCF_001586195.1:0.001048011229):0.05563113489):0.01637384594):0.05848550275):0.04082123235,(GCF_001534765.1:0.1009933332,GCF_001617605.1:0.1057498735):0.04046670306):0.05151030674):0.008241789469):0.04786286334):0.02956187046,((((GCF_003268595.1:0.1369897082,GCF_000307165.1:0.1888175918):0.07089914304,(GCF_000725365.1:0.1998942239,((GCF_001685435.2:0.2248966054,(GCF_002209425.1:0.09938549472,GCF_002097535.1:0.08680484876):0.04741616211):0.09487057213,(GCF_001307805.1:0.2229163567,(((GCF_003352005.1:0.1221074668,GCF_000011245.1:0.1415983732):0.02749933853,(GCF_003019985.1:0.1157586538,((GCF_001895305.1:0.06150986232,GCF_002849835.1:0.06913574253):0.09852693863,(GCF_000725285.1:0.02285311209,GCF_001878675.1:0.02271799749):0.09411103492):0.01584213443):0.01878286022):0.02308401774,(GCF_002224365.1:0.07141269487,GCF_002216775.1:0.08048267501):0.079616459):0.01899687888):0.04599912542):0.01288431228):0.01035839322):0.07027202879,((((GCF_000023045.1:0.1198144194,((GCF_001750115.1:0.001623191767,(GCF_000496635.1:0.008605207109,GCF_000798935.2:0.002935433094):0.001037521738):0.0364473967,(GCF_000299435.1:0.02642983585,GCF_000019905.1:0.02034683952):0.03574084711):0.1015776095):0.1702095122,(((GCF_001439585.2:0.1444611098,GCF_002355375.1:0.1155927266):0.1046574204,((GCF_002706795.1:0.01725204596,GCF_002865525.1:0.01549550716):0.1425968205,(GCF_000296715.2:0.01268415173,(GCF_001039275.2:0.007178199297,(GCF_002215075.1:0.00948124118,GCF_000010165.1:0.008668704455):0.002247782532):0.007075814779):0.1299388428):0.1120576835):0.0292769344,(((GCF_002082155.1:0.0007850100654,(GCF_000511405.1:0.0002831073278,GCF_002951875.1:0.000707953009):0.0006042615784):0.1938148088,((GCF_001644605.1:0.1897656899,((GCF_001421015.2:0.1393187056,((GCF_003060825.1:0.1003855566,GCF_001685395.1:0.0815516958):0.04997951031,(((GCF_002741055.1:0.0543218881,GCF_000024685.1:0.04821471939):0.07440319795,(((GCF_000758685.1:0.06111195777,(GCF_000756615.1:0.01854635651,GCF_000993825.1:0.01701380263):0.0492312151):0.04866375859,(GCF_002192415.1:0.06590638591,(((GCF_000758725.1:0.002686966668,GCF_003255855.1:0.002347937869):0.01621390846,(GCF_000758585.1:0.01099326837,GCF_000758545.1:0.009579259554):0.01151147387):0.05475371365,((GCF_000758525.1:0.04165100653,(GCF_000758705.1:0.0567926407,(GCF_000758625.1:0.01632166536,GCF_000758645.1:0.01914034881):0.04223194203):0.008976166678):0.008148890858,(GCF_000758665.1:0.01185077937,(GCF_000758605.1:0.01165561258,GCF_000758565.1:0.006189099243):0.008359656647):0.03532303018):0.01480766152):0.01499786007):0.03937689337):0.05342262135,(GCF_001857945.1:0.1065124733,GCF_000949425.1:0.08105360265):0.101135519):0.0134600369):0.01943227472,(GCF_001908275.1:0.1108025432,(((((GCF_001874405.2:0.003724874329,(GCF_000507205.3:0.001337264366,(GCF_001874425.3:0.001458201843,(GCF_001272655.2:0.001723910882,GCF_001922145.1:0.0009225644117):0.0002423721327):8.701781376e-05):0.002100837137):0.001001803042,(GCF_000146875.3:0.004387452431,GCF_001719045.1:0.008395588964):0.001695063889):0.01366728845,GCF_000235585.1:0.03936255707):0.007342783308,((GCF_002872435.1:0.001645732489,(GCF_000164985.3:0.0001492494817,(GCF_000819665.1:0.003167334685,GCF_000237325.1:0.0001921409253):1.0000005e-06):0.001377170397):0.005869458629,GCF_002893885.1:0.008876177137):0.01388142537):0.009969344187,GCF_002240415.1:0.01785143727):0.08563559086):0.03829902641):0.01294975316):0.0217574262):0.0565327881,((GCF_000961095.1:0.1065987395,(GCF_000023585.1:0.08276318969,GCF_002741035.1:0.1118401141):0.06635441962):0.01132453717,(GCF_001465275.1:0.09398647296,GCF_000227705.2:0.1589077772):0.06889214284):0.06067027174):0.02106161275):0.02217116118,(GCF_001465255.1:0.1185516365,(GCF_000258535.2:0.002421203819,(GCF_000218915.1:0.001143457585,GCF_000250655.1:0.005040970427):0.002046897928):0.1018299514):0.07559891622):0.02890831971):0.09178864873,((GCF_002005165.1:0.3057270398,GCF_002893785.1:0.2223908057):0.05885608542,((GCF_002804065.1:0.01343045004,GCF_000092905.1:0.0181647613):0.2722988138,GCF_000024285.1:0.3000372107):0.2090248824):0.03955895326):0.05900781982):0.1012298199):0.05868433229,((GCF_000011145.1:0.1711693577,((GCF_000706725.1:0.1105692769,(GCF_002250115.1:0.008884536641,(GCF_000009825.1:0.0005589874105,GCF_000737305.2:0.0006047391657):0.008825645782):0.1341206155):0.0843004169,(GCF_002109385.1:0.1074139168,GCF_000005825.2:0.1066052846):0.03806942464):0.01553822318):0.03680726615,(GCF_003336365.1:0.4017083114,(GCF_000177235.2:0.1650725926,(GCF_000093085.1:0.09195602319,GCF_001721685.1:0.1026861606):0.1617246868):0.04893402493):0.02553314574):0.02638386131):0.0189851198,(GCF_001642935.1:0.04848052397,GCF_001629705.1:0.04019721811):0.1703238491):0.0367746257):0.02040961281,(GCF_900478165.1:0.2096551648,((((GCF_001578185.1:0.01267058596,(GCF_003410415.1:0.03983810183,GCF_002243645.1:0.01641528705):0.002593946856):0.1646771771,(GCF_000242895.2:0.1349370685,(GCF_000473245.1:0.1353935895,(GCF_000294775.2:0.09095956732,GCF_002276165.1:0.1249658935):0.01842306997):0.03299579299):0.04396841543):0.02644120245,(((GCF_002157855.1:0.1239675951,GCF_002250055.1:0.108898309):0.05665206947,(GCF_000972245.3:0.1333319637,(GCF_002024265.1:0.06003462675,(((GCF_000025805.1:0.001788756625,GCF_000832985.1:0.00207989516):0.001636923987,(GCF_003351965.1:0.004832972255,(GCF_001050455.1:0.001271340441,(GCF_003072605.1:0.0002337495829,GCF_002688605.1:4.628253665e-05):0.002383585825):0.001943906847):0.003968447432):0.0004582047555,((GCF_002009195.1:0.000370985374,GCF_001648135.1:0.0002355537946):0.0002931835425,(GCF_000025825.1:0.0004991881401,GCF_003047225.1:0.0001271949114):0.00014197037):0.0008999595907):0.05467611491):0.06007765424):0.02745968362):0.02017634012,((GCF_001889165.1:0.1319165212,(((((GCF_002393225.1:0.000888715729,(GCF_002993945.1:0.001679549107,GCF_002993925.1:0.0009678541356):0.0002303081225):0.0001041062737,(GCF_000876525.1:0.0004297969774,(GCF_002068155.1:0.0006094776758,GCF_000408885.1:0.001090987067):0.0008028688285):0.0003369137209):0.01159676315,(((GCF_001726125.1:0.0002778140908,GCF_002236895.1:9.257434238e-05):4.615343301e-05,((GCF_002504325.1:9.246194545e-05,GCF_000011645.1:0.0001390320225):0.0001388553054,(GCF_001596055.1:9.270014437e-05,((GCF_002074115.1:0.0001388902129,GCF_002074075.1:9.257406263e-05):4.615496143e-05,GCF_003253815.1:0.0001390029037):1.0000005e-06):1.0000005e-06):1.0000005e-06):1.0000005e-06,GCF_002074095.1:0.0001045819042):0.009311279008):0.03002633428,(GCF_002202015.1:0.02893440745,(GCF_900093775.1:0.01208354036,GCF_002443095.1:0.009266793255):0.02375539327):0.02057010082):0.06520073354,(((GCF_002243495.1:0.0009854452838,(GCF_002173495.1:0.0008978668486,GCF_001597265.1:0.002666159873):0.0003878154438):0.03977391518,(((((GCF_002163815.1:0.003345200182,(GCF_003148415.1:0.001550172161,GCF_001534785.1:0.001098419761):0.0009542077611):0.005149173372,(GCF_001889625.1:0.001523357447,GCF_000227465.1:0.0009827675317):0.008127325334):0.006953263411,((((((((GCF_002982175.1:0.0002583452459,GCF_000978495.1:0.003416111938):0.0001385347563,GCF_001746575.1:0.001361419745):0.0001343419907,(GCF_002269195.1:0.0002658188933,GCF_002096095.1:0.0005213303997):1.0000005e-06):1.0000005e-06,((GCF_002173615.1:0.0001855238835,GCF_001720505.1:0.003256002995):1.0000005e-06,(GCF_001747445.1:0.0002318191139,GCF_002290305.1:0.002835109736):1.0000005e-06):7.982217818e-05):4.594416461e-05,GCF_002201995.1:0.000160142463):0.001603998326,(GCF_002269175.1:0.001855931548,(((GCF_000877815.1:0.0001928869615,GCF_002202055.1:0.0001310642086):0.0008770588473,(GCF_001541905.1:9.256647375e-05,((GCF_001719185.1:0.002275851233,GCF_001037985.1:0.0004639141008):1.0000005e-06,GCF_000706705.1:0.002414173071):1.0000005e-06):0.001325012838):0.0001716136293,GCF_000186745.1:0.001459737064):0.0005232535781):5.141441037e-05):0.0003748113011,((GCF_002072735.1:0.001525086527,(GCF_000349795.1:4.626944619e-05,GCF_000338735.1:4.626893957e-05):0.001818117549):0.0001349857091,((GCF_003184225.1:0.001740370422,(GCF_000782835.1:0.001091703817,GCF_002202035.1:0.00122944126):0.0007516395325):0.0001106628702,GCF_002201955.1:0.002035760883):1.0000005e-06):1.0000005e-06):0.0004843064762,(GCF_001808235.1:0.002093362313,GCF_000321395.1:0.001668973866):0.0002539321661):0.004330827101):0.0004951809172,(GCF_002201875.1:0.001519777897,(GCF_002893805.1:0.006187875575,GCF_000259365.1:0.001533891103):0.000394534004):0.004070218566):0.03680896495,((GCF_002209305.1:0.001424375387,(GCF_001705195.1:0.00413817864,((GCF_000204275.1:4.623111544e-05,GCF_000772125.1:0.0005557112512):1.0000005e-06,(GCF_000221645.1:0.0006478055667,GCF_000196735.1:4.623139736e-05):1.0000005e-06):0.001989860885):0.0001410683302):0.008737955901,(((GCF_002243325.2:0.001730608461,((GCF_001752685.2:0.001079779151,GCF_002850475.1:0.001610921959):0.0001211230089,(GCF_001854345.1:0.001936264783,GCF_002005345.1:0.0009898466011):4.272908161e-05):0.0001278805219):0.0002628099731,((GCF_002238395.1:0.0009721476411,(GCF_000987825.1:9.250356906e-05,GCF_000973485.1:0.001250082863):0.0006954587681):9.723186444e-05,((((((GCF_000508265.1:9.745819583e-05,GCF_000973585.1:0.0002261879632):0.0004235679444,GCF_001483885.1:0.000783919775):1.0000005e-06,GCF_001723585.1:0.0008666368183):5.089957579e-05,(GCF_003047025.1:4.623829358e-05,GCF_002845365.1:0.00138895073):0.001024652238):0.000153696538,((GCF_001889285.1:0.0006783984617,GCF_001874385.1:0.00108205478):4.628055856e-05,GCF_003047165.1:0.0006186600168):0.0002827543503):4.983970967e-05,(GCF_003390415.1:0.0003873462814,GCF_001536925.1:0.0005413952815):0.000187187759):6.308442464e-05):0.001096774182):0.00157867379,((GCF_000319475.1:0.001763356838,(GCF_000815145.1:0.00140653041,GCF_000455585.1:0.001794941192):0.0001607475362):1.0000005e-06,(GCF_001999205.1:0.001291100614,(((GCF_001593395.2:0.001691039855,GCF_001596755.1:0.001370298847):0.0002448274063,(((GCF_002741705.1:0.001453922306,(GCF_003076535.1:0.002493436552,(GCF_000772165.1:0.0007125543114,GCF_003071465.1:0.0002310488198):0.002793811214):0.0001376566017):1.0000005e-06,((((GCF_001593765.1:0.001288310758,GCF_002105595.1:0.001307343441):0.0003304925947,GCF_000769555.1:0.002580255265):1.0000005e-06,GCF_002556565.1:0.001404774217):1.0000005e-06,((((GCF_002944585.1:0.002029111958,(GCF_002761535.1:0.0007838544467,(GCF_001857985.1:0.00331123662,((GCF_002843505.1:0.0006370484238,GCF_000827045.1:0.0004729749083):0.001234088082,(GCF_002893845.1:0.00060377315,GCF_003149715.1:0.001434478052):0.0005862675782):1.0000005e-06):3.599057437e-05):0.000320964365):0.0001433919533,(GCF_002796465.1:0.001341980201,(GCF_001889385.1:0.001428376568,GCF_000015785.1:0.001633035931):0.001832478153):0.0001635051452):7.216402741e-05,GCF_003432425.1:0.002903486848):0.0002847351657,GCF_002216755.1:0.001104090034):0.001566280023):1.0000005e-06):0.0002865237246,GCF_002764075.1:0.002003737353):0.000507824083):1.0000005e-06,((GCF_000583065.1:0.001457233953,((GCF_000835145.1:0.0005900933958,GCF_003312895.1:0.002426138504):0.0003537600396,GCF_000772205.1:0.001325735699):0.000313097136):1.0000005e-06,(GCF_000341875.1:0.001835039221,GCF_001023595.1:0.001968042178):4.737152193e-05):0.0003041042619):1.0000005e-06):9.628980699e-05):0.001873424132):0.005173968592):0.05440445847):0.01436931861):0.0392872499,(GCF_001857925.1:0.01341926258,(((GCF_001895885.1:0.003209326783,(GCF_001938665.1:0.002459257651,GCF_002077215.1:0.003269183428):0.001328575834):0.001528985584,(GCF_000800825.1:0.002905625777,GCF_001938685.1:0.003485299443):0.001733168135):0.009574121933,((((GCF_001578165.1:0.005496645478,(GCF_001431785.1:0.002273353538,GCF_001548215.1:0.001187439037):0.0001031515623):1.0000005e-06,(GCF_002741745.1:0.001783806701,GCF_000972685.1:0.002421719858):0.0005248340939):0.0004975309952,(GCF_001191605.1:0.002085367414,GCF_002443015.1:0.003802697256):0.0001903174522):0.01490885357,((GCF_000017885.4:0.007107393823,(GCF_900186955.1:0.003583813181,GCF_001578205.1:0.00409087684):0.001419132211):0.002988489504,GCF_001704975.1:0.004850054799):0.009799008586):0.001113937783):0.007318767504):0.102238204):0.008732234452):0.1127903813):0.02758535754,((GCF_002250905.2:0.0002618938712,GCF_002251005.2:0.000393670055):0.02582609789,(((((((GCF_000835185.1:9.355940047e-05,GCF_000832925.1:0.0003257424728):1.0000005e-06,((((GCF_000013065.1:0.0007094627879,(GCF_002290105.1:0.001114911076,((GCF_002214725.1:0.0005337293743,GCF_000292415.1:0.0009000176966):0.003252601342,GCF_000283675.1:0.0003777849136):1.0000005e-06):0.0001593044342):0.00166694857,GCF_001831375.1:0.001470079111):0.005820259147,GCF_000832845.1:0.000546796029):0.0006104866603,(GCF_000832805.1:0.0003742137873,GCF_000832525.1:9.206742633e-05):0.002438240589):0.003240863725):1.0000005e-06,((GCF_003410255.1:0.001472232394,(GCF_000832965.1:4.660302954e-05,(((GCF_000832445.1:4.657703062e-05,GCF_000832425.1:0.0001863224975):1.0000005e-06,((GCF_000832785.1:9.316864542e-05,GCF_000512775.2:9.515426917e-05):1.0000005e-06,(GCF_000833125.1:0.001633522533,(GCF_000258885.1:4.657694612e-05,(GCF_000021445.1:4.657695873e-05,(GCF_003227955.1:4.757757904e-05,(GCF_000832565.1:4.657757844e-05,GCF_000832465.1:4.657710942e-05):1.0000005e-06):1.0000005e-06):1.0000005e-06):1.0000005e-06):1.0000005e-06):1.0000005e-06):1.0000005e-06,(GCF_000832725.1:4.657719173e-05,GCF_000725325.1:9.4160569e-05):4.657703085e-05):0.000232939432):0.0008656133476):0.0001381481136,(((GCF_000832825.1:9.283535387e-05,(GCF_000832405.1:0.0003087493485,(GCF_002833485.1:0.0009034389241,GCF_000832385.1:0.0001689400364):1.0000005e-06):0.0004838164608):1.0000005e-06,(GCF_000832865.1:0.0001863697635,GCF_000239195.1:0.0001891913911):1.0000005e-06):0.000699879366,(GCF_000143605.1:0.001206053365,GCF_002192515.1:0.002950498256):0.0001474004729):0.0008188095292):0.000440835382):0.0003264132313,GCF_001941885.1:0.000418973807):0.0007804784844,GCF_000011625.1:0.001133713702):0.0003326555582,GCF_003410355.1:0.00091154994):0.008202631522,((((GCF_000717535.1:0.001870293242,GCF_001618665.1:4.856527669e-05):0.00212629876,GCF_002224345.1:0.0005502761656):1.0000005e-06,(((GCF_001721145.1:0.0004956441555,(GCF_001548175.1:0.0004140279911,(GCF_002214705.1:0.0003733055161,((GCF_003020845.1:0.0004674291721,GCF_000978375.1:0.0003246134045):1.0000005e-06,GCF_002214765.1:0.000231378978):1.0000005e-06):0.001594286652):0.0001976120385):5.519934504e-05,((GCF_002215175.1:0.0006272748134,(GCF_000635895.2:0.000372937868,GCF_000831065.1:0.0004197062754):0.0002581278132):1.0000005e-06,GCF_002222555.1:0.0003941619901):0.002040683821):1.0000005e-06,((GCF_002216125.1:0.0002657682498,GCF_001635995.1:0.002351063504):4.508489116e-05,(((GCF_002000005.1:0.000596315895,((GCF_001692675.1:0.001170349675,GCF_001595725.1:0.002196014874):0.001451528313,GCF_002173755.1:0.0005096231804):5.776331506e-05):1.0000005e-06,GCF_000092165.1:0.0004198989243):0.00018306893,(GCF_000021205.1:0.001249919233,(GCF_001518875.1:0.0006880128577,GCF_000007825.1:0.0007774769267):1.0000005e-06):0.0003851354598):1.0000005e-06):0.0001929687812):0.0001225131695):0.005000645835,(GCF_001455345.1:0.009958463476,((((GCF_001598095.1:0.0005018741779,GCF_000292705.1:0.0001605568646):1.0000005e-06,GCF_001640965.1:0.0002748354301):0.0001560517448,((GCF_002025105.1:0.0001285010749,GCF_000292455.1:0.0002907523954):1.0000005e-06,GCF_000021305.1:0.0001768522):0.0003315380765):0.004018430495,((GCF_002119445.1:0.0001983273662,((GCF_001685565.1:0.0006036306052,(GCF_001635915.1:0.0004204809086,(GCF_002813875.1:0.001073874539,GCF_000306745.1:0.0001871692163):2.000001e-06):1.0000005e-06):0.0001464587509,(((GCF_003013315.1:0.001205943412,GCF_001721165.1:0.0002172336168):0.000548108145,GCF_001182785.1:0.004766820151):8.42945192e-05,GCF_002220285.1:0.0009797647019):0.0008000938706):1.0000005e-06):0.001572090167,((GCF_002073415.2:0.0003321618814,(GCF_000300475.1:0.001215911082,GCF_000496285.1:0.000231157531):1.0000005e-06):0.008546822441,(GCF_000018825.1:0.0006639902738,GCF_002104575.1:0.0008298176951):0.01932317688):0.009940733362):0.001500747559):0.003265530716):0.003077479509):0.005171380917):0.04616029161):0.1348156405):0.01080014819):0.02601444775):0.01217734795,((GCF_002243625.1:0.1747958936,(((GCF_000023385.1:0.04720077072,(GCF_000178395.2:0.0002945201258,(GCF_001295365.1:0.001265250175,GCF_000166075.1:0.0005606595263):0.0001749308411):0.0569381854):0.03684083827,(((GCF_002072065.1:0.0007276632729,((GCF_002706565.1:0.0002270716913,GCF_002119625.1:0.0001915787908):0.0004160862387,GCF_000015745.1:0.0007953383949):0.0002097475811):0.04472121409,(GCF_001618685.1:0.0307139504,GCF_000445995.2:0.05028096799):0.003644962183):0.0132282245,((GCF_002300135.1:0.004349304336,GCF_002243605.1:0.004939869846):0.03956221095,(GCF_002243665.1:0.006944438602,(((GCF_000092445.1:0.001421674488,(((GCF_001610955.1:0.0005955546386,GCF_000009785.1:0.00331924306):6.38015547e-05,GCF_000236605.1:0.002110491814):0.0005770177915,GCF_001719205.1:0.000582345088):0.002565647326):0.0003094634992,(GCF_000024705.1:0.001348065995,GCF_001274575.1:0.0006550724342):0.003120908763):0.002048781476,GCF_000336445.1:0.004988492222):0.005652183077):0.04555480383):0.02114119032):0.1450658779):0.05758836996,((GCF_001187595.1:0.03150264232,(GCF_002197485.1:0.02021131013,(GCF_000019045.1:0.005184483449,GCF_002243705.1:0.003697023657):0.01414362409):0.02214693721):0.08865465764,(GCF_001634285.1:0.07943642037,GCF_001634265.1:0.1034857343):0.03041134631):0.01441987687):0.07346535993):0.03105810432,((GCF_003096215.1:0.1837853576,((GCF_001870065.1:0.0007779444351,(GCF_002946455.1:0.003193781481,(GCF_000876545.1:0.00325747356,(GCF_003184245.1:0.001621261726,GCF_000169195.2:0.002149435624):0.001935891587):0.0005119376461):0.009121352867):0.006326026467,GCF_000832905.1:0.01332151784):0.2064625656):0.0266007775,GCF_001050115.1:0.163635363):0.03077999963):0.05383411944):0.01315249976):0.01994034063):0.01636664415):0.06986952738,((GCF_900476045.1:0.06034719568,(GCF_003351945.1:0.0002385098065,GCF_001553915.1:9.365412899e-05):0.08123779104):0.2131180262,(((GCF_002313045.1:0.0543594218,(GCF_002119805.1:0.02343687472,(GCF_002119825.1:0.001553300269,GCF_000010585.1:0.001132479291):0.02889377063):0.04706888144):0.07836489268,((GCF_900187075.1:0.05293425758,(GCF_900474615.1:0.0004111957548,GCF_002209165.2:0.001236943538):0.04226827259):0.070488788,((GCF_003012915.1:0.08365088832,(GCF_900187005.1:0.08060737845,((GCF_001548255.1:0.001894624973,(GCF_001188855.1:0.0009385300977,(GCF_001188895.1:9.363442475e-05,(GCF_001188915.1:0.0001404876667,GCF_001188875.1:4.68153058e-05):1.0000005e-06):0.001220992126):0.0007423412316):0.05838614769,(GCF_002101335.1:0.07151715103,(GCF_000189495.1:0.0003758977872,GCF_001682335.1:0.0005168384878):0.04549702832):0.02363848243):0.03091956844):0.01050381891):0.04222791954,(((GCF_900474685.1:0.0007074985273,(GCF_003006055.1:0.0009840084169,(GCF_001559115.2:0.0001404947629,GCF_002386185.1:9.361418316e-05):0.0009396112548):0.0001419459828):0.05200451423,(GCF_900186985.1:0.03050316425,(GCF_001701005.1:0.01363971054,(GCF_001618885.1:0.0001412107292,GCF_001922405.1:4.620861308e-05):0.01608142332):0.01553963767):0.03538538881):0.0545478851,(((GCF_003019255.1:0.07178284493,((GCF_002984565.1:0.03834522776,GCF_003097555.1:0.03803572211):0.0326372107,(((GCF_001682235.1:0.005169634678,(GCF_001683315.1:0.0003289448211,GCF_001663395.1:0.0004353871931):0.0009825841802):0.0003579265475,GCF_001432245.1:0.0009287115568):0.0529575711,(GCF_001902315.1:0.05598377502,(((GCF_001558375.2:0.0002962960997,GCF_002208905.1:0.0007361608462):1.0000005e-06,(GCF_900240075.1:0.0005956035221,GCF_001558275.2:0.000155331224):4.642045166e-05):0.0340815424,((GCF_000953575.1:0.0008259997433,GCF_000709415.1:0.0008215689349):0.003617505892,(GCF_002078255.1:0.0001829646895,GCF_000706685.1:0.000395025887):0.003457436531):0.03723154282):0.01681464788):0.006178645626):0.01373946601):0.02644730599):0.01849441159,(GCF_002208805.2:0.1043110314,GCF_900478415.1:0.09059808532):0.03025738605):0.01368762097,((GCF_900187055.1:0.05083485124,(GCF_002812345.2:0.02237689297,((((GCF_003193745.1:4.687844356e-05,GCF_001018975.2:9.378030543e-05):2.000001e-06,((GCF_002633785.1:0.0001875769491,GCF_000953255.1:0.0001406817418):1.0000005e-06,((GCF_002202075.1:4.688373745e-05,GCF_003354725.1:0.00018757631):1.0000005e-06,GCF_000160335.2:0.00014167438):1.0000005e-06):1.0000005e-06):1.0000005e-06,(GCF_003031425.1:4.788751116e-05,GCF_003354785.1:4.688751065e-05):4.788594816e-05):0.001591515052,(((((GCF_900474715.1:0.0008374035074,(((((GCF_003203595.1:0.0002345600383,GCF_002000605.1:0.0001406360719):4.687425332e-05,GCF_002000685.1:4.687705539e-05):1.0000005e-06,(((GCF_003193685.1:4.787337099e-05,((GCF_900129335.1:4.68769152e-05,GCF_900474735.1:9.383084727e-05):1.0000005e-06,(GCF_001045795.2:9.375864723e-05,GCF_003073435.1:4.687319667e-05):1.0000005e-06):1.0000005e-06):1.0000005e-06,(((GCF_002356675.1:4.687339942e-05,(GCF_001717725.1:4.687335841e-05,GCF_001021875.1:0.0001406516399):1.0000005e-06):1.0000005e-06,(((GCF_003193725.1:4.787380293e-05,GCF_000027045.1:4.687706496e-05):1.0000005e-06,((GCF_002097595.2:4.687334237e-05,GCF_002355355.1:0.0001416353528):1.0000005e-06,GCF_001986135.1:0.001220656514):1.0000005e-06):1.0000005e-06,GCF_003425885.1:4.787727495e-05):1.0000005e-06):1.0000005e-06,GCF_002786465.1:9.375186829e-05):1.0000005e-06):1.0000005e-06,GCF_900096745.1:0.001314674514):1.0000005e-06):1.0000005e-06,GCF_003193965.1:0.0003284351784):1.0000005e-06,((((GCF_003264815.1:9.350509944e-05,((GCF_000485885.1:4.687773207e-05,(GCF_003111725.1:0.0002344233925,GCF_000204665.1:0.0001406441094):1.0000005e-06):9.450405323e-05,GCF_900474525.1:4.712443954e-05):1.0000005e-06):1.0000005e-06,(GCF_001018685.2:4.68732531e-05,(GCF_001019485.2:9.375148623e-05,GCF_003264775.1:0.0001875176179):1.0000005e-06):1.0000005e-06):1.0000005e-06,((GCF_001717975.2:0.0001406353709,((GCF_003354665.1:9.474768076e-05,GCF_002386245.1:9.375090359e-05):4.787322581e-05,GCF_002895385.1:0.0001406319899):1.0000005e-06):1.0000005e-06,(GCF_003425915.1:9.375025706e-05,(((GCF_001019275.2:4.687305297e-05,GCF_003426145.1:9.374993175e-05):1.0000005e-06,GCF_001018805.1:9.475001497e-05):1.0000005e-06,GCF_001027105.1:4.887721303e-05):1.0000005e-06):9.375093668e-05):1.0000005e-06):1.0000005e-06,(GCF_900474725.1:0.0001406336545,GCF_001046095.2:4.68769201e-05):1.0000005e-06):1.0000005e-06):0.001419665935):0.0001316739639,(GCF_000462955.1:0.0008616976365,(GCF_000737615.1:4.688821837e-05,((GCF_003288395.1:9.475417831e-05,GCF_002633845.1:4.686979723e-05):1.0000005e-06,GCF_001456215.1:4.788313707e-05):1.0000005e-06):0.0008257272497):0.003336496107):1.0000005e-06,((GCF_000210315.1:0.004622421954,GCF_001027045.1:0.0001406665339):0.0008289790875,GCF_001656045.1:0.00128532965):9.297755983e-05):1.0000005e-06,((((((GCF_900474555.1:0.001471695839,GCF_000828035.1:0.0008303037193):0.0006780191798,(GCF_001444345.1:0.0001406932683,GCF_003354545.1:9.376027942e-05):0.003205280789):0.0003419906409,((((GCF_003186125.1:7.747388977e-05,GCF_003186105.1:0.0002320615719):0.0001124142573,GCF_900474675.1:4.686895511e-05):1.0000005e-06,GCF_900474665.1:4.786954414e-05):1.0000005e-06,GCF_002025145.1:4.68725989e-05):0.0006894713965):1.804431495e-05,(GCF_000144955.1:0.003590717369,((GCF_003184985.1:9.371885674e-05,(GCF_000695215.1:9.475335159e-05,GCF_002786535.1:4.688000682e-05):4.692769056e-05):0.001804069984,GCF_001296985.1:0.0007340372759):0.0005548299459):0.0001552735045):0.0006802986885,((((GCF_003073635.1:0.0001403937545,((GCF_900323965.1:0.0001406652882,GCF_002633765.1:4.688255745e-05):2.000001e-06,(GCF_003193765.1:9.377166479e-05,GCF_003073755.1:0.0001406657489):1.0000005e-06):1.0000005e-06):0.0001406959444,GCF_000412775.1:0.0002342531258):0.0002346219237,GCF_001307235.1:0.0006105270066):0.0007577466826,GCF_900474565.1:0.0006514555112):0.00534762716):4.686238365e-05,(((GCF_002214665.1:9.426952186e-05,(GCF_001717665.1:4.787564304e-05,(GCF_003193665.1:0.0003282734912,GCF_001549675.1:4.687743528e-05):1.0000005e-06):1.0000005e-06):0.0005847141351,(GCF_900004855.1:4.600298643e-05,GCF_002803885.1:9.463959571e-05):0.006128444777):1.0000005e-06,(GCF_001656075.1:0.001027318832,((((((GCF_002633805.1:4.787620179e-05,GCF_000024585.1:0.0001406507802):1.0000005e-06,(GCF_003203675.1:4.688308711e-05,((GCF_001019575.2:4.987627864e-05,((GCF_000025145.1:4.688002702e-05,(GCF_002633865.1:4.688312601e-05,GCF_003354985.1:4.68756518e-05):1.0000005e-06):1.0000005e-06,GCF_000382985.1:4.687938584e-05):1.0000005e-06):1.0000005e-06,GCF_003203655.1:9.37553461e-05):1.0000005e-06):1.0000005e-06):1.0000005e-06,(GCF_001281145.1:4.78794533e-05,GCF_000253135.1:9.375531937e-05):1.0000005e-06):1.0000005e-06,((((GCF_003193885.1:4.68746801e-05,GCF_003073715.1:9.375383749e-05):1.0000005e-06,(GCF_003194025.1:4.887509547e-05,GCF_001975045.1:4.687853769e-05):1.0000005e-06):1.0000005e-06,GCF_003194005.1:9.475399799e-05):9.375803024e-05,(GCF_003351925.1:9.475371137e-05,(GCF_003073775.1:9.375753144e-05,GCF_001618305.1:9.37640005e-05):4.787575887e-05):1.0000005e-06):1.0000005e-06):1.0000005e-06,((GCF_001019255.2:4.68756564e-05,GCF_001640925.1:0.0001406506593):1.0000005e-06,GCF_002204555.1:9.376660442e-05):1.0000005e-06):1.0000005e-06,GCF_001548415.1:9.376645374e-05):0.001004959598):0.00062785308):0.0002121977923):1.0000005e-06):0.001985255492,((((GCF_002140115.1:0.0008508949628,(GCF_001879545.1:4.687860127e-05,GCF_002209325.1:0.0002832604443):0.0008427982734):0.002156566985,(((((GCF_900324275.1:0.0001422309305,GCF_900324205.1:9.37405208e-05):1.0000005e-06,((GCF_003029645.1:4.786880416e-05,GCF_002089035.2:4.686880366e-05):1.0000005e-06,GCF_900324225.1:4.786832558e-05):1.0000005e-06):1.0000005e-06,(GCF_002089115.2:4.686771089e-05,GCF_000296595.1:0.001550848999):1.0000005e-06):1.0000005e-06,(((GCF_002089055.1:9.481876553e-05,GCF_003111745.1:4.686832305e-05):1.0000005e-06,GCF_001465635.1:4.687572162e-05):1.0000005e-06,GCF_001465755.1:4.68744206e-05):1.0000005e-06):1.0000005e-06,((GCF_900324245.1:4.686843269e-05,(GCF_002089095.2:4.68682744e-05,GCF_900324235.1:9.374180554e-05):1.0000005e-06):1.0000005e-06,GCF_900324345.1:4.686819562e-05):1.0000005e-06):0.00197870276):0.0006283677369,((GCF_000009005.1:0.0001409560812,GCF_900474535.1:0.000140589013):0.002479867429,GCF_900474695.1:0.001724036042):1.0000005e-06):1.0000005e-06,(GCF_000237265.1:0.001032278029,(GCF_000189455.2:0.0001405858549,GCF_003030085.1:4.691720678e-05):0.0007060150478):0.001268123099):0.0002033378711):0.0005387787912):0.02245005958):0.03176349031):0.03257760392,((((GCF_002850375.1:0.05334750946,(GCF_000009865.1:0.0006622712689,(GCF_001611955.1:0.0004914138502,(GCF_002952715.2:0.0002102683471,GCF_002906595.1:0.0003516401817):1.0000005e-06):0.0003936921149):0.04646951603):0.01627079689,((GCF_001558815.2:0.0007833989037,(GCF_900474705.1:0.001416570897,GCF_002073395.2:0.0009056499862):0.0001098306932):0.0005153548138,(GCF_002250095.2:4.690320519e-05,GCF_002591215.1:9.381159077e-05):0.0006811929323):0.08591475535):0.01677971796,((GCF_002356175.1:0.001303775462,(GCF_001028645.1:0.002443564799,GCF_002591175.1:0.001317295771):0.0008806635944):0.04663947675,(GCF_002215535.1:0.004308261718,((GCF_000011925.1:0.0003284739951,((((GCF_003325735.1:0.0007519860174,GCF_900086615.1:0.0001878740663):1.0000005e-06,GCF_002850315.1:0.0003288234799):9.395762258e-05,GCF_000759555.1:0.001364406943):1.0000005e-06,GCF_002944995.1:0.0001874822951):1.0000005e-06):0.000202866051,(GCF_002085695.1:0.000187784054,(GCF_002954055.1:0.0001408260457,(GCF_000007645.1:0.0001409140467,GCF_000751035.1:0.0002348205712):1.0000005e-06):1.0000005e-06):3.241688195e-05):0.005817771287):0.05957913133):0.02350564726):0.006519268637,(GCF_002442915.1:0.02781728101,(GCF_000494875.1:0.007165503905,GCF_000332735.1:0.007072296396):0.02530229143):0.03702302922):0.008453233604):0.01841620526):0.01402391232):0.01840315326):0.05172580744):0.02186495809):0.02147588909,(GCF_001989575.1:0.1690369744,GCF_001005905.1:0.3020841375):0.04917599294):0.05346365566):0.04814257472):0.01374009092,((GCF_002381265.1:0.1960670107,((GCF_000763495.1:0.001862411135,GCF_000763475.1:0.001000785093):0.0195243816,(((GCF_000195795.1:0.01220851388,(((((GCF_001999145.1:0.0005253352111,(GCF_000197755.2:9.308279569e-05,GCF_000438585.1:4.7537924e-05):0.0005907634685):1.0000005e-06,GCF_002220325.1:0.0006848689272):1.0000005e-06,(((GCF_000438625.1:0.0003076305165,GCF_001998945.1:0.0009505594069):1.0000005e-06,((GCF_001998985.1:0.0005305219497,GCF_001999105.1:0.0003541702296):1.0000005e-06,((GCF_002101275.1:0.0003455870071,GCF_000306905.1:0.001052948061):0.0005580179854,GCF_001005925.2:0.0003541460394):1.0000005e-06):1.0000005e-06):1.0000005e-06,(((GCF_003032055.1:4.653121457e-05,(GCF_001047715.1:0.001025279583,GCF_003030405.1:4.653031917e-05):1.0000005e-06):0.001042178951,GCF_002213505.1:0.0004968162145):9.302844943e-05,((GCF_000800335.1:9.316128045e-05,(((GCF_002214065.1:9.406773329e-05,GCF_000026705.1:0.0005120265911):1.0000005e-06,(GCF_000950775.1:0.0004190173385,GCF_003433415.1:0.0001396340418):4.642962262e-05):1.0000005e-06,GCF_000307615.1:0.0001397010766):1.0000005e-06):0.0002594599207,GCF_000258905.1:0.0002990923308):0.000104482691):0.0007327485513):0.0001746001607):0.005994468575,((GCF_003031975.1:0.001961239391,GCF_002105655.1:4.654223592e-05):0.001388600555,(((((GCF_002105715.1:0.002945336656,(GCF_002213625.1:0.000907448806,((GCF_000210815.2:4.654223965e-05,((GCF_003032075.1:4.654371247e-05,(GCF_001644625.1:0.002663755184,GCF_002213745.1:4.654412808e-05):2.000001e-06):1.0000005e-06,GCF_002557815.1:4.654357763e-05):1.0000005e-06):0.003459492099,(GCF_001483445.1:0.0005979453545,GCF_001998915.1:0.002532510093):0.0002613668365):1.0000005e-06):0.0001924061493):0.0004319730163,((GCF_001483405.1:0.001176461921,GCF_000168595.2:0.0005970725707):4.577216773e-05,(GCF_003030165.1:0.002326566352,(GCF_002105695.1:0.0009808829285,GCF_000306985.1:0.001353476284):0.0001474640869):1.0000005e-06):1.0000005e-06):4.56856067e-05,(GCF_000438605.1:0.000597160769,GCF_001027125.1:0.00108031683):1.0000005e-06):1.0000005e-06,GCF_001027065.1:0.0008763428082):0.000100400135,((((GCF_003031935.1:0.001916830274,((GCF_003031955.1:0.001541351285,GCF_000438645.1:0.001027959421):1.0000005e-06,GCF_001999085.1:0.00102199836):1.0000005e-06):0.0002592091967,(GCF_002105675.1:0.001018162579,GCF_900231475.1:0.00140902129):0.0001805959568):1.0000005e-06,GCF_001999005.1:0.00258585925):9.80684777e-05,GCF_000168695.2:0.003657934664):8.689578049e-05):0.002715846483):0.009768499352):0.001852415032,(GCF_001454885.1:0.002686577138,(GCF_001188655.1:4.741228874e-05,GCF_000209755.1:4.841306305e-05):0.001124065731):0.003050698298):0.00927135675):0.006698917901,GCF_000060285.1:0.01774125644):0.01620304233,GCF_000027145.1:0.01638685133):0.002534443126):0.164969613):0.04574818769,((GCF_001895285.1:0.242603033,(((GCF_001543145.1:0.2020978659,(GCF_001543105.1:0.1457122855,(GCF_001543175.1:0.01760299664,GCF_000193205.1:0.01264628188):0.1174136401):0.08171282397):0.05718317586,(GCF_001543285.1:0.01222941315,(GCF_001543205.1:0.001692904097,GCF_001518795.1:0.00161920231):0.01245356028):0.1503910948):0.01607298216,GCF_001543245.1:0.187946735):0.1018072483):0.02723797348,((((GCF_001998885.1:0.09868756694,GCF_001870205.1:0.1093060142):0.06119942847,((GCF_000747585.1:0.1446949758,(GCF_002197645.1:0.08988122397,(((GCF_002289045.2:0.001105206223,(GCF_003030425.1:0.001052515574,(((GCF_000007785.1:0.000603282284,GCF_002163735.1:0.0004346315614):0.001336608431,GCF_000281195.1:0.001110471726):0.0002261417769,(GCF_002208945.1:0.00148672977,(((GCF_000317915.1:0.002806795643,GCF_003345275.1:0.0001398264877):0.001273478706,(GCF_001886675.1:0.001659373159,(GCF_001878735.1:0.0008943786002,GCF_002355755.1:0.000740177847):0.0004692579397):0.0001607137006):0.0002480619506,(GCF_000550745.1:0.0006797427305,GCF_001689055.2:0.001001106107):0.0002263054798):5.07359505e-05):0.0001393733421):8.055896253e-05):0.0001146612945):0.0003704250745,(GCF_001598635.1:0.001519690502,(GCF_000742975.1:0.00110198649,GCF_000172575.2:0.0009068677742):0.0004070242903):0.0001320692961):0.0004889451815,GCF_002814115.1:0.001025164242):0.07045489126):0.02292209978):0.02005650204,((GCF_002290025.1:0.04868709855,(((((GCF_001587115.1:0.0006616009276,(((((GCF_002848385.1:0.000374378478,(GCF_001895905.1:0.000468178059,GCF_003020725.1:0.00028079894):2.000001e-06):1.0000005e-06,((((GCF_000336405.1:9.357913186e-05,GCF_001412695.1:0.0002364126126):0.0003746250632,GCF_000174395.2:0.0003401648379):9.358095055e-05,((GCF_002983785.1:5.470733175e-05,GCF_001721905.1:0.0009807089544):0.0002312231329,(GCF_001720945.1:0.0009369698507,(GCF_002880635.1:0.000468150959,GCF_900044005.1:0.0003744415684):2.000001e-06):1.0000005e-06):4.682240539e-05):1.0000005e-06,GCF_002442955.1:0.0006086092833):0.000702674744):1.0000005e-06,(GCF_001886635.1:0.0009836782881,GCF_001518735.1:4.679170678e-05):1.0000005e-06):1.0000005e-06,((GCF_001953255.1:0.00024009818,GCF_002761555.1:0.0002170399705):0.0005789498539,((GCF_002024245.1:4.803545931e-05,GCF_001635875.1:0.0004802315081):9.58896759e-05,(GCF_000250945.1:0.0005276683755,GCF_900092475.1:0.0002887312251):2.000001e-06):1.0000005e-06):1.0000005e-06):0.0009989083653,GCF_002850515.1:0.0008723748767):0.0001100849025):0.0003911270361,GCF_900066025.1:0.002091301536):0.0009669184081,GCF_002831505.1:0.0005408953256):0.00631156408,(GCF_000737555.1:0.001634135293,GCF_003269465.1:0.003689772463):0.005857821665):0.04214070105,((GCF_002216705.1:0.0006069380744,(GCF_002813755.1:0.007660343751,GCF_000504125.1:0.0003984247751):0.0001156892818):0.05993755694,((GCF_001641305.1:0.0008843915374,GCF_002278015.2:0.002385458667):0.03836078692,GCF_002277935.1:0.04014413805):0.01145942988):0.008019522542):0.02227177821):0.04160134927,(GCF_003343305.1:0.1274681517,(((GCF_000283615.1:0.005210800284,(GCF_001712815.1:0.002924566727,GCF_002243535.1:0.0005460930968):0.002962877928):0.1852197896,GCF_900474605.1:0.1016929882):0.02581742265,(((GCF_001558875.2:0.002882406081,GCF_002850555.1:0.00169883156):0.004707223861,GCF_002393265.1:0.00599490283):0.00441878504,GCF_000157355.2:0.004037871766):0.09957149084):0.01410804904):0.01471948148):0.02660114629):0.04454503207):0.03909092025,((GCF_000317975.2:0.1036497507,(GCF_001483965.1:0.1060332673,(GCF_000493735.1:0.03648245929,GCF_000195575.1:0.0392604196):0.05935050032):0.04430548745):0.04556684181,(GCF_002005405.1:0.1288927876,GCF_001975685.1:0.1048008786):0.1167843862):0.02497903042):0.02524557232,(((((GCF_900475025.1:0.1090806203,(GCF_000091645.1:0.001841965812,(GCF_000284575.1:0.0009307775305,((GCF_001558215.1:0.00160835531,(GCF_900475095.1:0.001502775552,GCF_000271865.1:0.001424375373):0.0002205610301):0.0006991860516,(GCF_000007465.2:0.002014701969,GCF_002995555.1:0.001331308323):0.0002365926994):0.0004305290718):0.001191509672):0.0884005435):0.03724240882,((((GCF_000246835.1:0.01526245578,(GCF_900475065.1:0.0006340048998,(GCF_900475675.1:0.0007928166193,(GCF_000441535.1:0.0009142901506,GCF_001477615.1:0.0004717947833):0.0001305479596):0.0001588833032):0.01340801442):0.01373945948,((GCF_000283635.1:0.000459399558,GCF_001477575.1:0.0006959462084):0.007321880867,((GCF_000270165.1:0.0006502251909,GCF_900478025.1:0.0006442387555):0.01120099621,(GCF_002000985.1:0.001562028583,(GCF_000270145.1:0.0002295666975,GCF_000027185.1:0.0001397485499):0.0003812429624):0.002499671923):0.001886015656):0.0159980924):0.05385712154,((((((GCF_002094955.1:0.003667869581,(GCF_002073515.1:0.005688220627,(((GCF_000253335.1:0.004887013813,(GCF_002094975.1:0.00179388574,GCF_900475225.1:0.002071631057):0.003121413502):0.001361175461,GCF_000785515.1:0.004851095759):0.001271544447,GCF_002073835.2:0.004570965712):0.001141706812):0.000951499173):0.00122642129,GCF_000448685.2:0.004413632301):0.001797714167,(GCF_000253315.1:0.004955498778,GCF_002073815.2:0.007512591263):0.002297580655):0.01141292374,(GCF_900474985.1:0.002840825331,((GCF_000253395.1:0.0005740036025,(((GCF_002286255.1:0.001156296809,((GCF_001280285.1:0.0006352964943,(GCF_001663795.1:0.0002773022813,GCF_000182875.1:0.0004621539307):5.809425114e-05):1.0000005e-06,(GCF_003402855.1:0.0003420347619,(GCF_001705585.1:0.001192030433,((GCF_000011825.1:0.0006466485445,(GCF_002846155.1:0.0004158956108,GCF_000011845.1:0.0002772057519):0.000279107318):0.0006527321404,(GCF_002443035.1:0.001126376765,GCF_900094135.1:0.0008172948564):0.0001782612184):0.0005359163368):0.001470343707):0.0001749302495):0.000362215471):4.62829544e-05,GCF_000014485.1:0.0001385620115):0.0008162126104,GCF_002846075.1:0.0006647964088):0.0002409629579):0.0004118403443,GCF_900492165.1:0.0004954886662):0.002822540021):0.01823237981):0.06475366498,(GCF_900187245.1:0.04527050921,(GCF_001598035.1:0.04489658032,(GCF_003352995.1:0.005043468285,GCF_002953735.1:0.005893992566):0.02358340506):0.01026633639):0.05458183182):0.01718180576,(((((((GCF_000427075.1:0.002001273191,((GCF_002073695.2:0.001335063265,(GCF_000689235.1:0.0001386217598,(((GCF_002073795.1:0.0001391766939,GCF_003288035.1:4.64165793e-05):0.0001856100335,(GCF_900155855.1:9.268212913e-05,GCF_001552035.1:9.289774103e-05):1.0000005e-06):1.0000005e-06,GCF_002197365.1:0.0001390843283):1.0000005e-06):0.001036960213):0.0006940717399,GCF_000730255.1:0.000960113066):0.0003437379831):0.0001451477595,GCF_002197385.1:0.001350539083):0.0004048896702,(GCF_000782855.1:0.002176207687,((GCF_001729925.1:4.642057228e-05,(GCF_002025025.1:9.278567718e-05,(GCF_003288055.1:0.000139122919,(GCF_003287995.1:0.0001391865806,GCF_002197205.1:4.67995959e-05):1.0000005e-06):1.0000005e-06):0.0005114126167):0.0005050186344,(GCF_900475355.1:0.0005579370988,GCF_001683515.1:4.641181648e-05):0.0003306425536):0.001965069292):0.0002538170463):0.0001065068646,(GCF_001266635.1:9.405274966e-05,GCF_002214425.1:4.65077042e-05):0.001337312658):0.0002199179232,(GCF_900078265.1:0.001932049992,(((GCF_002197325.1:5.373575953e-05,(GCF_003288075.1:5.374067749e-05,GCF_001932715.1:0.0001781801793):0.0001855617358):0.000147590099,(GCF_000007265.1:9.293280899e-05,GCF_003403115.1:9.26402496e-05):0.001332507929):0.0002476496949,(GCF_000730215.1:0.0001391932459,(GCF_001712835.1:0.0006498190994,(GCF_001448985.1:0.0002329612631,GCF_000427035.1:4.637989525e-05):1.0000005e-06):0.000139188683):0.0002694439183):0.00181989914):0.0005180499578):0.0008357783271,GCF_002881315.1:0.001569826847):0.08158497787,(((((GCF_000219765.1:0.004937419116,((GCF_900474875.1:0.005216311088,(GCF_900475295.1:0.004266601381,(GCF_000020765.1:0.0001393173287,GCF_900475125.1:4.605196904e-05):0.006135865376):0.003276446313):0.003161430894,GCF_900475435.1:0.006509061258):0.002040225377):0.002894285457,GCF_000026605.1:0.004829222838):0.004254840808,GCF_900474805.1:0.005887949698):0.08800402779,((GCF_000012165.1:0.00195188461,(((GCF_900474915.1:0.00151808366,(GCF_001638845.2:0.002100249825,GCF_000250905.1:0.001940082068):0.0001457903159):7.200200499e-05,((((((GCF_002844355.1:0.0007588415878,((GCF_003203475.1:0.001686769616,((((((GCF_000772185.1:9.246151119e-05,GCF_000013485.1:0.0001431533752):0.0001849951849,GCF_900474815.1:9.245104344e-05):0.001456962139,(GCF_900474885.1:0.002463396387,(GCF_001635895.1:0.0001849349281,GCF_002355815.1:0.0006477155467):0.001639751385):1.0000005e-06):0.0002318555845,(GCF_900474865.1:0.001494414314,GCF_900474825.1:0.002061908131):0.0007865124297):0.0002237435034,(((((GCF_001019675.1:9.248215082e-05,GCF_900475005.1:4.622985311e-05):4.613891122e-05,GCF_900474965.1:4.63236944e-05):0.001771112579,GCF_000732425.1:0.002264433792):0.00032569576,(GCF_900474455.1:9.246431009e-05,GCF_900475165.1:0.0001396619585):0.001849130902):0.0003229541393,GCF_900474945.1:0.002744923114):0.0001560333633):4.199728734e-05,(GCF_001547715.1:4.624323895e-05,GCF_000011665.1:4.721019189e-05):0.002831665163):0.0005279311961):0.000352634557,GCF_900474975.1:0.001050412004):0.0001696942931):0.0002772656942,((((GCF_002236875.1:0.0005943061509,(GCF_900475865.1:0.002091714571,(GCF_900475425.1:0.0004834916593,GCF_000422045.1:0.00146150912):1.0000005e-06):0.0004658468522):0.0005387080246,GCF_900475035.1:0.001819480455):0.0001477166428,(GCF_900474855.1:0.001222753336,GCF_900475925.1:0.002164384339):0.0004967385279):1.0000005e-06,(GCF_900474775.1:0.0007490573041,(GCF_001267845.1:0.002361482593,(GCF_900474835.1:0.0003272049838,GCF_900475465.1:0.0009227292761):4.829985878e-05):0.0006015818612):0.001412808914):0.0001835839646):0.0003586911815,(((GCF_000772245.1:0.0005900205877,GCF_900475455.1:0.0003355317726):0.002174499399,GCF_900475155.1:0.00127154189):0.0002821321644,(((GCF_900474995.1:9.24595773e-05,GCF_900474795.1:4.722783904e-05):0.002991501405,(GCF_000007285.1:0.001668238474,((GCF_900475795.1:0.00339196544,(GCF_900475115.1:4.765524817e-05,GCF_000013545.1:4.939543994e-05):0.002418950767):0.0002263967753,GCF_001019635.1:0.002115024263):0.0001535189004):5.883987158e-05):0.0003807858876,((GCF_000009385.1:0.0007603948021,GCF_000756485.1:0.00141774985):0.001877904563,(GCF_900475765.1:0.002692909954,(GCF_001267805.1:0.002488047602,GCF_900474935.1:0.001785257999):0.0007658659518):5.236220377e-05):0.0004872386608):0.0008037800223):0.0002175881978):0.000257641504,((GCF_900474745.1:0.002377513979,(GCF_900475875.1:0.001545278714,(GCF_900475565.1:0.001186073765,GCF_900475175.1:0.001643421371):0.0005126354968):0.0001548825097):0.0002442298086,(((((GCF_002238315.1:0.00180569077,(GCF_900474925.1:0.001555367127,GCF_900475085.1:0.001599453052):0.0004274616924):0.000108856248,(GCF_900475335.1:4.973253906e-05,GCF_000013505.1:4.694697957e-05):0.002520139568):0.0003062106044,((GCF_000006785.2:0.0001848888816,((GCF_000307535.1:4.722200286e-05,GCF_002055535.1:4.62006424e-05):1.0000005e-06,GCF_001559175.2:9.247366784e-05):1.0000005e-06):0.001382266158,GCF_900475475.1:0.001635550201):0.0001385846124):6.872342863e-05,GCF_900475525.1:0.002177160969):0.0002340482053,GCF_900475615.1:0.001861252107):1.0000005e-06):0.0004917056326):1.0000005e-06,GCF_900474765.1:0.001622447107):0.0004134298673,GCF_900475705.1:0.001952744193):0.0003482136163):6.732796729e-05,GCF_900475495.1:0.001081553903):0.0007077535589):0.03185999767,((((GCF_000317855.1:0.001173948468,GCF_000188715.1:0.001089142521):0.0002468371644,GCF_000010705.1:0.002819577387):0.0001006602456,((GCF_900475145.1:0.00115335068,GCF_000307185.1:0.001216157465):0.001266688274,(GCF_900475725.1:0.001164375949,GCF_900474785.1:0.001293886874):0.0004244826288):0.0001096596263):0.002782898588,GCF_900475185.1:0.00733003469):0.02515872871):0.02790043944):0.01826075792,((GCF_900475415.1:0.06745509482,(GCF_900475595.1:0.00150710871,(GCF_900475695.1:0.001547770201,(GCF_002814135.1:0.000986351905,GCF_000009545.1:0.0006896001483):0.0002645238173):0.0006115603478):0.06041048788):0.02101917128,((GCF_000831485.1:4.643559452e-05,(GCF_002220115.1:0.0001393351512,GCF_001885145.1:4.642423625e-05):9.389467413e-05):0.05933895947,(GCF_002900385.1:0.0005151872221,GCF_000213825.1:0.0008657112483):0.06246073352):0.01247521955):0.02246778348):0.02528377438):0.01427510448):0.006911263872):0.01397777001,(((GCF_003176795.1:4.592778232e-05,GCF_900475365.1:4.692780013e-05):0.0003677546012,(GCF_900475395.1:0.001012741677,GCF_003172975.1:0.001059255335):0.0005071188345):0.1142166917,(GCF_001642085.1:0.08649821381,GCF_003086355.1:0.07200884541):0.1086895834):0.03215202731):0.009332285045):0.01773918215,((((((GCF_900476055.1:0.01153358446,((GCF_000479315.1:0.007486384778,GCF_000479335.1:0.003190177646):0.01247675856,GCF_001587175.1:0.01252715778):0.003575208999):0.02827470524,GCF_000164675.2:0.04872533255):0.0272632672,(GCF_001553685.1:0.03287927531,(((GCF_001281025.1:0.01044373378,(GCF_000027165.1:0.01804407242,(GCF_001560895.1:0.01057366939,(GCF_000817005.1:0.003634995982,((((GCF_001255215.1:0.001339666405,((GCF_900476505.1:0.001560523503,((GCF_001457635.1:0.001569480129,GCF_000210975.1:0.001157323628):0.0004651415076,((GCF_000019985.1:0.0008788710028,GCF_002813535.1:0.0009108144381):0.000416907718,GCF_000210935.1:0.001563948869):0.0002369468422):0.0001012679275):0.0003598423688,(((((GCF_001896045.1:0.001342253406,GCF_900476475.1:0.002087212553):0.0002134941732,GCF_900476455.1:0.0006290854782):0.0002040623222,(GCF_001896085.1:9.233555333e-05,GCF_001902455.1:0.0005089117479):0.0005094423742):0.0001970029238,((GCF_003351705.1:0.001414240172,GCF_900475805.1:0.001392961091):0.0002288643812,GCF_003351645.1:0.0009411551493):5.824920067e-05):9.27240548e-05,GCF_000019025.1:0.001129840977):0.0001981432083):6.371639879e-05):8.969583967e-05,(GCF_002357995.1:0.00097626255,(GCF_000299015.1:0.0005723695538,GCF_000019005.1:0.0008163217395):0.0009542397563):0.0009873919377):0.0002973765271,GCF_000018965.1:0.002639829668):0.0003377579355,((((GCF_900476445.1:8.342185931e-05,GCF_002813955.1:0.001399136596):0.0001394343049,GCF_003354825.1:0.002886966645):0.001292258702,(GCF_003351725.1:0.001665323321,GCF_000006885.1:0.001722508175):0.0003931456514):0.0002179072375,(GCF_000026665.1:0.001966804622,GCF_900476465.1:0.001141622971):0.0004286997909):0.0005388947698):0.002315400049):0.0105960783):0.00433384767):0.0007247156158):0.004194731559,GCF_000221985.1:0.01075948846):0.01810186784,(GCF_002356415.1:0.01979837086,(GCF_002355895.1:0.02202489136,(GCF_002386345.1:0.009620836924,(GCF_001983955.1:0.009995219175,GCF_000253155.1:0.01274174142):0.002014807666):0.003838446482):0.006328772296):0.01620364366):0.01563899288):0.0306118696):0.02698616775,(((((GCF_002386285.1:0.005496987014,GCF_002073435.2:0.004869756022):0.004451612718,GCF_900475015.1:0.01289152299):0.005359322767,(GCF_001281105.1:0.005163815245,(GCF_900475385.1:0.006314792761,GCF_000017005.1:0.01087658052):0.009016398031):0.0008462875889):0.03826386341,(GCF_900475445.1:0.04239695422,((GCF_900475505.1:0.009152163538,GCF_900475045.1:0.007827856961):0.003734177682,(GCF_900475275.1:0.008889850114,GCF_000014205.1:0.01094822009):0.004160933627):0.03502618073):0.01576361592):0.03013753134,(((GCF_000463505.1:0.0007042878031,GCF_000478925.1:0.001857103521):0.01258741782,(GCF_000831165.1:0.02176455026,(GCF_000463465.1:0.005616003005,GCF_001412635.1:0.001855077658):0.007698724341):0.006627209063):0.02311659209,((GCF_900475975.1:0.004867665679,((GCF_000463385.1:0.005155453746,(GCF_002073355.2:0.005623110149,GCF_002356055.1:0.005216592297):0.001659506662):0.0006937407309,GCF_000463355.1:0.004107036884):0.005063602988):0.02986784663,(GCF_000463425.1:4.657587158e-05,(GCF_000463445.1:4.64171952e-05,GCF_000463395.1:4.641735255e-05):4.626193934e-05):0.02525563617):0.01953823048):0.05780354504):0.01644053037):0.0166189053,GCF_001708305.1:0.08758089851):0.01707727017,(GCF_900187085.1:0.1290016036,((((GCF_003144175.1:0.005545061513,(((GCF_000494895.1:0.003051325025,(GCF_000294495.1:0.0001385468691,(GCF_000018185.1:0.0007431304433,(((GCF_000231865.1:4.630600399e-05,((GCF_000026745.1:0.0001389301262,GCF_000344765.1:4.630379348e-05):1.0000005e-06,GCF_000233575.1:9.361243567e-05):1.0000005e-06):1.0000005e-06,GCF_002189695.1:4.630424189e-05):1.0000005e-06,GCF_000186405.1:4.791118518e-05):1.0000005e-06):1.0000005e-06):0.003869243128):0.002796423862,((GCF_000732355.1:0.004504310062,GCF_000231925.1:0.004317819694):0.001635370279,(((GCF_001272635.1:0.0005571410758,GCF_000168355.3:9.262440255e-05):0.0008390092796,(GCF_001572685.1:4.625854179e-05,GCF_000231885.1:9.264631512e-05):0.0007848377148):0.00499899819,GCF_000231905.1:0.006596127781):0.0007887157395):0.0003169059204):0.0005505899386,GCF_003352225.1:0.0127908597):0.00140534236):0.0003413740624,(GCF_003285225.1:0.005155950252,GCF_003352205.1:0.005545249477):0.003443725462):0.002281468097,((GCF_002803825.1:0.009330201444,GCF_002812525.1:0.01031983781):0.001524287448,GCF_002831545.1:0.005249038419):0.001725450249):0.07929850763,GCF_001623565.1:0.07510916502):0.02275230831):0.01392786406):0.03289073054):0.07070145193,((GCF_002310475.1:0.05563803489,GCF_000981525.1:0.0673860777):0.1039524324,((GCF_002355575.1:0.01398469469,(GCF_000269925.1:4.556825554e-05,GCF_000269945.1:9.36077957e-05):0.01744203235):0.08658442206,(((GCF_000468955.1:0.002433917244,(GCF_000312685.1:0.001738832236,(GCF_000236475.1:0.001729730709,GCF_002078955.1:0.0003709580571):7.311781153e-05):0.002058715358):0.0004603455117,GCF_000009425.1:0.002139572933):0.02078334892,(GCF_002804185.1:0.004764006763,((((GCF_002148215.1:4.640412994e-05,(GCF_002078615.1:4.634109334e-05,GCF_000006865.1:4.645475732e-05):1.0000005e-06):0.0004046974566,((GCF_000192705.1:0.0001390961929,GCF_002078495.1:9.276785538e-05):0.001223612797,GCF_000479375.3:0.0008658472952):1.0000005e-06):0.001644766892,(GCF_000807375.1:0.001913999459,(GCF_000761115.1:0.005061456697,((GCF_002078475.1:0.001759460562,(GCF_003176835.1:0.001413879947,(GCF_002895225.1:0.00277524162,GCF_002078975.1:0.001138664847):0.0001087288167):7.976315742e-05):0.0005504003198,GCF_900088425.1:0.002590124633):7.772617995e-05):6.067122609e-05):0.0003776863822):9.110591307e-05,GCF_000344575.1:0.003938870317):0.001779275993):0.01856501548):0.07830886028):0.08188837087):0.04207989281):0.1363718794,(((GCF_900116935.1:0.1770347141,(GCF_003288115.1:0.1296487942,(GCF_002240375.1:0.1250332311,((GCF_900094615.1:0.0009542252404,(GCF_001011095.1:0.0009608966485,GCF_000758365.1:0.002602024339):0.0004442506935):0.0006324881334,(GCF_000008925.1:0.001494171458,(GCF_001723525.1:0.001581322799,(GCF_003316955.1:0.001418867076,GCF_002162055.1:0.003748795687):0.0007414050826):0.002706562803):0.0002992207617):0.1006605223):0.01290620668):0.02579353228):0.06364110408,(((((GCF_000732905.1:9.308362838e-05,GCF_000750515.1:0.000605110823):1.0000005e-06,GCF_000750535.1:0.004592734387):0.1158890668,((GCF_002950695.1:0.0007478342135,GCF_000219805.1:0.0008413030109):0.162241774,((GCF_003076495.1:0.0009600918874,(GCF_001308145.2:0.001877789116,(GCF_001932695.1:0.0005951505214,GCF_003010455.1:0.001167527495):0.001816953383):0.0008451904549):0.08016890685,(GCF_002386265.1:0.03124510733,GCF_001932615.1:0.04366051949):0.0668987705):0.02878436531):0.01618048794):0.0930376824,(((GCF_001891125.1:0.01411714926,(((GCF_001886915.1:0.0003267234922,GCF_003255835.1:4.67708151e-05):5.025345867e-05,(GCF_001583825.1:0.0001438280734,GCF_000234825.3:0.002756644344):0.0005524274965):0.001548278916,((GCF_001047695.1:0.001174782572,GCF_002148235.1:0.001819406979):0.0009153605828,(GCF_000014445.1:0.0008248366011,(GCF_002117185.1:0.0009475480421,GCF_002370415.1:0.00120188476):0.0004970275284):0.001092909833):0.0001561536011):0.01287156547):0.06944024146,(((GCF_000026405.1:0.06922001821,(GCF_001698145.1:0.002533951022,GCF_001998805.1:0.002905108124):0.07140434382):0.01844641192,((GCF_000092505.1:0.001018167866,GCF_000219785.1:0.001485183097):0.07260764765,(GCF_000298875.1:0.01515759233,(GCF_000196855.1:0.001237713619,GCF_001536305.1:0.001387506237):0.01625903591):0.05651909592):0.01945454536):0.009950047442,GCF_000300135.1:0.07961928672):0.02424535267):0.1098088982,(GCF_000014385.1:0.0005286818335,GCF_003264795.1:0.0003991772211):0.3669385102):0.04998280577):0.1054787067,(((GCF_002982135.1:0.04727038169,((GCF_001611135.1:9.311591233e-05,GCF_001611075.1:4.656015565e-05):0.0001424782674,(GCF_001611155.1:0.0002792199815,(GCF_001611035.1:4.655626374e-05,GCF_001611115.1:9.313986137e-05):0.000326416241):4.413423651e-05):0.04782590095):0.1104611114,((GCF_000237995.1:4.753921798e-05,GCF_001702215.1:0.0001393217249):0.1124289321,((GCF_000496265.1:0.001008102284,(GCF_002173535.1:0.001301058342,(GCF_003429405.1:0.001516194072,((GCF_000014505.1:0.001367313446,GCF_002982155.1:0.0003079936568):4.527874909e-05,(GCF_001411765.2:9.287535956e-05,GCF_002202155.1:0.0001393520319):0.0003078908213):0.001155364416):0.0001015530354):0.0006036317613):0.06058147547,((GCF_001922325.1:0.001677997989,GCF_001767275.1:0.0007425066814):0.0003368845795,GCF_002173595.1:0.001022586213):0.09139143697):0.05657856195):0.04600743861):0.05890515472,(((GCF_002970915.1:0.01096321288,GCF_002970935.1:0.01083597286):0.05778827276,((GCF_002850015.1:0.002801294947,GCF_002211885.1:0.002124919248):0.03125591699,(GCF_001443645.1:0.01873500168,((GCF_001715615.1:0.0001849971147,GCF_001272315.2:0.0006485520446):0.0003877047672,((((GCF_002943545.1:0.000232710471,GCF_003352125.1:0.0006001717373):0.001052656071,(GCF_001874125.1:0.001010073106,((((GCF_000203855.3:0.001307182419,(((((((((GCF_001880185.1:0.0008054274975,GCF_000931425.2:0.0003981221472):5.929203122e-05,((GCF_001596095.1:9.21081486e-05,((GCF_001990145.1:0.000185913373,GCF_003428355.1:4.621228856e-05):1.0000005e-06,GCF_002117305.1:9.244119082e-05):0.0002315327694):0.0009322907123,(GCF_002117265.1:0.0004688581789,GCF_002948215.1:0.0003173153169):1.0000005e-06):0.0005624265799):1.0000005e-06,(GCF_003345375.1:0.0006362205677,(GCF_002868775.1:0.001356666217,GCF_002116955.1:0.0004496200612):0.0002759261762):1.0000005e-06):3.582039176e-05,GCF_002895245.1:0.001311990239):0.0004658678904,((((GCF_001704315.1:0.0001850190792,GCF_003286955.1:0.001296480713):1.0000005e-06,(GCF_001296095.1:0.0006484835265,GCF_001278015.1:0.001761694603):0.0001844008731):1.0000005e-06,(GCF_001617525.2:0.0002774826734,GCF_002906875.1:0.001296555693):1.0000005e-06):1.0000005e-06,(GCF_003097595.1:0.001713438109,GCF_000148815.2:0.000278175047):4.573522872e-05):0.0001615923052):8.930929656e-05,(((GCF_001659745.1:0.0002773006728,GCF_000338115.2:0.0001848241573):1.0000005e-06,GCF_001660025.1:0.0002774175485):0.0003699624722,(GCF_002868755.1:0.000138713494,GCF_002220815.1:4.621050555e-05):0.0004166149527):0.0008511057628):1.0000005e-06,GCF_002173655.1:0.001846690399):1.0000005e-06,((GCF_002109405.1:0.001575464524,GCF_003076435.1:0.00116192958):0.0001809412629,GCF_001581895.1:0.001503535579):0.0002365707659):0.0001527401086,GCF_001484005.1:0.0005141704711):0.0001214478569):4.24859589e-05,GCF_003143915.1:0.0004439614045):1.0000005e-06,GCF_001302645.1:0.002556161345):3.643554577e-05,((GCF_002220175.1:0.0002855097695,GCF_002117285.1:0.001199601282):1.0000005e-06,(GCF_001908455.1:0.001895307979,GCF_003269405.1:0.0004201071805):1.0000005e-06):0.0001870713884):0.0001068194757):1.0000005e-06):0.0001888657289,GCF_003028835.1:0.001347455237):1.0000005e-06,(GCF_000392485.3:0.0005520687857,GCF_002174195.1:0.001022543025):0.0005550234357):0.000362175608):0.01700518014):0.02108388446):0.04462745304):0.1303228608,(((GCF_900015005.1:0.1113169032,GCF_000829395.1:0.1215957962):0.04722049322,((GCF_000439275.1:0.003495466446,(GCF_001688685.2:0.004137446819,((GCF_001618905.1:0.000416727459,GCF_000410995.1:0.000138985602):0.008124059195,GCF_003316935.1:0.008004801426):0.0009170776906):0.001469296787):0.08722434581,((GCF_002356135.1:0.002085291236,((GCF_000466785.3:0.0003523090768,GCF_002119645.1:0.0004773478801):0.0009599682584,(((GCF_000397165.1:0.001074388803,GCF_001742205.1:0.001047900706):0.0002654634858,(GCF_003255875.1:0.0003656569768,GCF_003346795.1:0.0006484535182):0.0007383429773):0.0003903373073,GCF_001941785.1:0.0007549972948):4.818737866e-05):0.0005720674846):0.002856858706,GCF_900205745.1:0.002823753293):0.2324485307):0.1051009154):0.03845718606,(((GCF_000785105.2:0.1108521697,(GCF_001922025.1:0.05971236709,(GCF_000211375.1:0.005400302621,GCF_000298115.2:0.003895925932):0.06100829153):0.08798504329):0.05857436063,(GCF_001314945.1:0.1494091388,(GCF_000225325.1:0.08769875254,GCF_001702115.1:0.09909394928):0.1223507867):0.03591625649):0.0314592331,((GCF_001702155.1:0.0001517303805,GCF_001702195.1:5.002125575e-05):0.1341030615,(GCF_900183405.1:0.08210609906,(GCF_001050435.1:0.05663453042,(((GCF_002173555.1:0.0009711865797,(GCF_002174235.1:0.0006006075123,(GCF_002138395.1:0.0002786375542,GCF_000359625.1:0.001294905431):4.466898734e-05):1.0000005e-06):1.0000005e-06,GCF_000014465.1:4.879715324e-05):0.005047816594,((GCF_002117375.1:0.0005184461602,(GCF_002117345.1:0.0002166606383,(GCF_002762175.1:0.002038081192,GCF_003184305.1:0.007478291753):0.002548109456):1.0000005e-06):0.001108823299,GCF_900475625.1:0.002751283188):0.002968598323):0.06657804982):0.02317998905):0.1117243098):0.07537084622):0.0236686184):0.01078566503):0.02089913178):0.01956145861):0.01679172463):0.02444825637,(((GCF_001663755.1:0.0006826955621,(GCF_001663715.1:0.0006222118032,(GCF_001663735.1:0.0001213889225,GCF_001663655.1:0.000171702436):1.0000005e-06):0.00134654872):0.1185340827,(GCF_002706425.1:0.00295714155,GCF_002706705.1:0.002550557254):0.1072317186):0.1081802213,((((((GCF_000309565.2:0.000322274828,(GCF_003199005.1:4.603056724e-05,GCF_000019245.4:0.0006911983895):1.0000005e-06):1.0000005e-06,(GCF_002257625.1:0.0008292266697,GCF_000155515.2:4.602945879e-05):1.0000005e-06):0.00066376543,((GCF_002079285.1:0.001408344785,GCF_002813615.1:0.00215395997):8.657877905e-05,(((GCF_003177075.1:0.001098877118,(GCF_000014525.1:0.001515490125,GCF_000829035.1:0.001905381162):9.217351808e-05):0.0002135320222,((GCF_002865565.1:0.000510189578,(GCF_002902825.1:0.0004974113858,GCF_003268715.1:0.001715499052):1.0000005e-06):0.001505495372,(GCF_000026485.1:0.0009763961262,(GCF_001514415.1:0.00100427505,GCF_000582665.1:0.001005224525):1.0000005e-06):0.0003744686833):0.0002366840362):0.000583399914,(GCF_002442835.1:0.0002299277343,GCF_001191565.1:0.0004150235493):0.001850744241):0.0003045904987):0.0005631922411):0.05252733832,((GCF_900070175.1:0.002723508155,(GCF_002286235.1:0.003180092546,((GCF_000011045.1:0.002191305733,(GCF_002287945.1:0.0009514048675,(GCF_000418475.1:4.537974922e-05,GCF_002076955.1:9.299831278e-05):0.006595296023):0.0002206265456):0.004031673803,((GCF_000026525.1:0.0001394363872,GCF_000233755.1:0.000276980709):0.003292433044,GCF_001988935.1:0.003565980575):0.0006395744169):0.0008286931777):0.001569966107):0.05900039602,(GCF_900492555.1:0.008707598916,(GCF_000829055.1:0.009506470562,GCF_002192215.1:0.009817947056):0.006782960306):0.05041922751):0.03052491649):0.2395888423,((GCF_002953655.1:0.008057298407,(GCF_000026065.1:0.0009264747309,((GCF_002370375.1:0.001548457881,((GCF_002224565.1:4.624917081e-05,GCF_900234405.1:0.0001856875153):0.0002522224562,(GCF_900234345.1:0.0007910811939,GCF_900234395.1:0.0005561331076):0.0009105068086):0.0004190066419):0.0003887951474,(GCF_900234355.1:0.0007134260473,(GCF_003288235.1:0.0002440848445,(GCF_002370355.1:0.001020327346,(GCF_900234375.1:0.002201389949,GCF_002250035.1:0.0003108561829):0.001014723872):0.0004133716765):0.003301491633):0.001019766466):0.0003524347339):0.005412345524):0.02436663118,(GCF_002224425.1:0.00236299094,(GCF_001698165.1:0.001371236547,((GCF_001723545.1:0.0008376201098,GCF_001663835.1:0.0007889440367):0.0007444500508,(GCF_003254785.1:0.002325401434,(GCF_003410375.1:0.001587489445,GCF_002224505.1:0.001017702146):0.001404321523):0.0006440427388):0.000191290009):0.001586918085):0.02971902017):0.1335703953):0.03421920044,((GCF_002762335.1:0.1141466251,(GCF_001050475.1:0.08871262762,(GCF_001971585.1:0.07703352383,(GCF_002849895.1:0.05460419436,(GCF_002706745.1:0.04400071509,(GCF_000831645.3:0.04555064201,GCF_001951175.1:0.03861127311):0.01090507802):0.01324016662):0.03695539765):0.01845130689):0.03639961468):0.1019835035,(GCF_001936335.1:0.188606438,(GCF_001936235.1:0.1047178024,((GCF_000014425.1:0.03026171625,((GCF_000091405.1:0.002670790496,(GCF_003428395.1:0.00229138155,GCF_002176835.1:0.0008896308477):0.0004767672417):0.003573208242,((GCF_003316915.1:0.001989149893,(GCF_000498675.1:0.003608934037,GCF_000008065.1:0.002433197414):0.000882536917):0.0007242182525,(GCF_001714745.1:0.002253750175,GCF_000204985.1:0.0007604861201):0.002815972864):0.001587266345):0.02184906523):0.09834608533,(((GCF_001908415.1:0.004473810174,GCF_001888965.1:0.002710169171):0.001272881434,((GCF_002000885.1:0.001791157285,(GCF_000191165.1:0.0008021462412,(((GCF_001469775.1:0.000824875461,(GCF_000056065.1:0.0004862903101,GCF_001953135.1:0.0005745633376):0.0001645129525):0.0001287501574,(GCF_003351805.1:0.000839788266,GCF_000014405.1:0.0009151224779):0.0003698198633):0.0001562548476,GCF_900196735.1:0.0008846870786):4.388433012e-05):0.0007377944516):0.002442734633,(((GCF_002278095.1:0.0005074048817,GCF_001888905.1:0.0005070274314):0.0008751455007,(GCF_002142575.1:0.001442950125,(GCF_001888925.1:0.001432941172,GCF_001888945.1:0.001632876824):0.0004329149256):0.0006837417185):0.00014574256,(GCF_001888985.1:0.001141657697,GCF_000182835.1:0.0009358846518):0.0006098839688):0.001767404865):0.001253666898):0.2385055425,((GCF_001042405.1:0.09051583605,(GCF_003150935.1:0.0704430193,(GCF_003151025.1:0.05899123103,GCF_003173695.1:0.0556985353):0.04517244953):0.04405244583):0.04124880527,(GCF_002075105.1:0.0774443398,((GCF_000214785.1:0.05114582432,(GCF_002706375.1:0.003130673071,(GCF_000194115.1:0.001535339132,GCF_000191545.1:0.0006540837943):0.002206688485):0.03914596816):0.01075077251,(GCF_000011985.1:0.04277422599,(GCF_001314245.2:0.004391280624,((GCF_000189515.1:0.0004189700391,GCF_001308285.1:0.0004192833488):0.001094497536,((GCF_000525715.1:0.0004491090937,((GCF_000422165.1:0.0001548417908,(GCF_000961015.1:0.0003657032569,GCF_002849915.1:0.0009618844627):1.0000005e-06):0.001260486596,GCF_001006025.1:0.0004957909091):9.301506364e-05):0.001283981504,((GCF_002849935.1:0.0003257867804,GCF_000015385.1:0.000139717855):0.0009289553886,(GCF_002849955.1:0.0001313876264,GCF_001746265.1:0.0001478590579):0.0002445481875):0.0007880870774):0.00185114955):0.002143911262):0.03506633104):0.008549408333):0.02860734236):0.02102570425):0.0258217131):0.02242092094):0.02897200024):0.1040660588):0.06184250054):0.0385966657):0.02060006067):0.01913858275):0.06986782199):0.02650388645):0.01133742251):0.06079254865):0.02202434208):0.05884396817):0.1092552582):0.03512507149):0.01504892234):0.008596620883):0.02342737171):0.02763149451):0.02223903545):0.009619169083):0.4574591504,(((GCF_000195335.1:0.1275440637,GCF_000183745.1:0.1251272213):0.0247857595,(((GCF_002355995.1:0.00785897839,(GCF_000008125.1:0.003879080083,(GCF_000258245.1:0.004088395474,(GCF_000214845.1:0.006451423625,GCF_001535545.1:0.009147777449):0.005045360178):0.002378542518):0.003181316339):0.04663641203,(GCF_000309885.1:0.05831828593,(GCF_001399775.1:0.04946736982,(GCF_000236585.1:0.05271632739,(GCF_001880325.1:0.04785012662,GCF_000187005.1:0.06378939951):0.009952687861):0.008907564177):0.01137630459):0.0141873076):0.1000558119,(GCF_000024425.1:0.1612379481,GCF_000092125.1:0.1336228564):0.08271358297):0.02728638317):0.07477443367,(GCF_000092425.1:0.2603588777,((GCF_000186385.1:0.0979552702,((GCF_000190555.1:0.143339635,(GCF_002953415.1:0.08738707047,(GCF_003345215.1:0.09192500721,(((GCF_001007995.1:0.01142468478,(GCF_001507665.1:0.005949573475,GCF_003206515.1:0.007025047911):0.007801045791):0.05876109998,GCF_000800395.1:0.08273400707):0.01829984729,(GCF_000020685.1:0.07891134803,GCF_001644565.1:0.1204848299):0.02087226771):0.01008889224):0.01008246452):0.01382384061):0.02118133743,GCF_003173015.1:0.1016293332):0.02461381756):0.02037619037,GCF_000317835.1:0.137743736):0.1124463372):0.04267474695):0.4574591504);
```
