## Supplementary material for "Microbial genomic trait evolution is dominated by frequent and rare pulsed evolution": bacteria.demo.tre

```
((GCF_000233775.1:0.8897977083,(((((GCF_000025725.1:0.5764922926,((((((GCF_001511835.1:0.1683400105,((GCF_000021325.1:0.1029147147,GCF_002006565.1:0.2381477823)Node65:0.1950331608,GCF_001315015.1:0.1600214067)Node60:0.01357424359)Node56:0.03065024851,((((GCF_001278035.1:0.1414776231,GCF_001281485.1:0.269000526)Node130:0.01576046906,GCF_001563285.1:0.1626636121)Node129:0.07614807497,GCF_001890385.1:0.1311342844)Node117:0.1159191049,(((((GCF_000014825.1:0.09300097726,GCF_001549695.1:0.100090335)Node204:0.1041836826,GCF_000017645.1:0.1672381048)Node201:0.0122072697,((GCF_000304315.1:0.1298809969,GCF_000019845.1:0.2087712797)Node235:0.04894673495,GCF_003173735.1:0.183206606)Node234:0.01695882209)Node200:0.04865410322,(((GCF_001021085.1:0.8836493387,(((GCF_002944315.1:0.02967101903,GCF_002277895.1:0.04480684842)Node283:0.03629068592,GCF_002243365.1:0.07009796007)Node281:0.02531648038,GCF_000967425.1:0.1282655414)Node280:0.01009888318)Node276:0.07008487492,(GCF_900095155.1:0.1400042022,((GCF_900475345.1:0.04561665675,GCF_001291465.1:0.04919737227)Node405:0.07033251888,GCF_000253015.1:0.09293499421)Node401:0.3956767251)Node361:0.09361658474)Node272:0.07137264124,(GCF_000192745.1:0.06549278002,GCF_001484065.1:0.08430677058)Node436:0.1176111021)Node268:0.02329238267)Node198:0.0528096052,(((GCF_002847305.1:0.124372962,GCF_002865605.1:0.09617758871)Node465:0.1108569549,((GCF_002079305.1:0.07820054802,GCF_001548075.1:0.08855832449)Node477:0.07082324387,((GCF_000011965.2:0.08059645244,((GCF_001969345.1:0.003164165468,(GCF_002892125.1:0.005052728244,GCF_002891945.1:0.004191894926)Node492:0.002224466555)Node489:0.01356262582,GCF_002381385.1:0.02843765236)Node488:0.1330651468)Node483:0.02945594761,(GCF_002222635.1:0.1181152841,GCF_000154785.2:0.1720928456)Node509:0.06536127898)Node481:0.03169821121)Node474:0.05986791291)Node444:0.1359162868,GCF_000092285.1:0.2638483672)Node443:0.01590823901)Node195:0.02186066832)Node116:0.04015661074)Node54:0.05985249676,(((GCF_900327235.1:0.4043572558,(GCF_000283915.1:0.0361335278,GCF_000284155.1:0.05228551568)Node564:0.2635632861)Node553:0.1441952702,((GCF_000050405.1:0.09220553887,(GCF_000632885.1:0.000233384848,GCF_000632865.1:0.0009041049922)Node610:0.1159207222)Node603:0.1109301364,GCF_000439775.1:0.4584831356)Node602:0.4268332166)Node551:0.05307962544,GCF_000299115.1:0.6699086566)Node549:0.6553921357)Node51:0.04725477497,GCF_000014865.1:0.5018301421)Node50:0.03388710679,(((((GCF_000183115.1:0.5145351993,(GCF_000349945.1:0.1281671878,(GCF_003345255.1:0.1581296504,(GCF_001051995.2:0.1077485619,GCF_003111645.1:0.1244833569)Node666:0.01539751869)Node663:0.01375021576)Node660:0.1070813248)Node636:0.01435005308,(((((GCF_002002885.1:0.009625104756,GCF_002327145.1:0.01358153598)Node686:0.139572982,GCF_002257565.1:0.1535138016)Node682:0.09379473938,((((GCF_001718755.1:0.01555327752,(GCF_001028665.1:0.02551661933,(GCF_001718335.1:0.004374743307,GCF_000764955.1:0.01565949449)Node754:0.01537641427)Node723:0.02703260862)Node714:0.01731330126,((GCF_001524625.2:0.000961442835,GCF_001532025.2:0.0005759561839)Node775:0.01629397326,(GCF_000959345.1:0.0006388022484,GCF_001277895.1:0.001239357931)Node798:0.02697185396)Node773:0.02197785102)Node713:0.03322355451,(GCF_001577465.1:0.1100903596,(GCF_000176935.3:0.0629204588,GCF_001611015.1:0.06024874863)Node838:0.0137860676)Node834:0.01647444988)Node706:0.09798142621,((GCF_001854305.1:0.0008630177324,GCF_001854285.1:0.0007754366556)Node879:0.08739248662,GCF_002162015.1:0.07600952081)Node874:0.04546767422)Node704:0.02348812299)Node680:0.03446229832,(GCF_000092605.1:0.1916958567,(GCF_003100395.1:0.1613906844,(GCF_000215705.1:0.08510066485,(GCF_000302535.1:0.08893476762,GCF_003008575.1:0.1252715578)Node942:0.03720389875)Node934:0.07913404167)Node909:0.03902600567)Node907:0.04346344948)Node678:0.01623830055,((GCF_000829175.1:0.0006743315809,GCF_001985825.1:0.001707255777)Node984:0.06382853379,GCF_000783435.2:0.084954124)Node978:0.1445972817)Node677:0.04904994364)Node635:0.01699775285,(GCF_001808185.1:0.1717166889,(GCF_002952135.1:0.1246754755,(GCF_003355375.1:0.008425987623,(GCF_000816165.1:0.01542423987,((GCF_003355335.1:0.000369655515,GCF_000191425.1:0.006193393452)Node1116:0.009259078234,GCF_000083565.1:0.007694247206)Node1114:0.001378808916)Node1109:0.0009049729329)Node1094:0.4972251224)Node1052:0.06063847774)Node1047:0.07041446787)Node634:0.0935436645,((((GCF_002776555.1:0.47976926,GCF_000306865.1:0.3374579623)Node1152:0.2069642912,GCF_001865695.1:0.6155371432)Node1139:0.04744475241,((((GCF_000008465.1:0.2521798417,(GCF_003143555.1:0.2047182356,GCF_000347635.1:0.219915722)Node1237:0.05778479751)Node1233:0.02602352283,(GCF_002310835.1:0.03969519513,GCF_001465295.1:0.06782530884)Node1276:0.2902036347)Node1232:0.02425176047,(GCF_002838165.1:0.3401735015,(GCF_001420915.1:0.2336211405,((((((GCF_001742145.1:0.128471655,((((GCF_000784965.1:0.07841464287,GCF_000283875.1:0.09663906974)Node1377:0.0349096587,(GCF_000263215.1:0.07662333109,((((((GCF_003325315.1:0.01130979962,GCF_000709535.1:0.03285728495)Node1430:0.003767841423,((GCF_002234475.1:0.001526522068,GCF_900478155.1:0.007288882239)Node1440:0.0005634727203,((GCF_000486725.2:0.002866805824,((GCF_000636135.1:0.001565511081,GCF_001441205.1:0.002317376608)Node1460:1.0000005e-06,((GCF_002999175.1:0.00259288816,(GCF_000380325.1:0.001219906622,GCF_001454965.1:0.002169321794)Node1506:0.0006579814788)Node1493:0.0001852116271,((GCF_000750495.1:0.002543082959,(GCF_001975425.1:0.0009543834254,GCF_001975405.1:0.00141873996)Node1546:0.002646945985)Node1533:0.0003126525786,(GCF_001079465.2:0.003325528776,((GCF_001975555.1:0.004642489999,GCF_003325255.1:0.005079949515)Node1588:1.0000005e-06,GCF_000009525.1:0.002672306504)Node1587:0.0006338067051)Node1572:1.0000005e-06)Node1529:0.0004152659333)Node1465:1.0000005e-06)Node1459:0.0005337455199)Node1453:0.0002809731099,GCF_000487615.2:0.001230639715)Node1447:0.008596255378)Node1439:0.0002168288554)Node1429:0.003091273858,GCF_002211865.1:0.008141873684)Node1427:0.04218175393,((GCF_001900655.1:0.0001917278445,(((GCF_000025165.1:0.003830109076,((GCF_003352425.1:0.0005102210106,((GCF_002761835.1:0.0009669345251,GCF_003019035.1:0.00413346876)Node1704:1.0000005e-06,((GCF_000827105.1:0.00292391427,GCF_002741315.1:0.0009918207937)Node1711:1.0000005e-06,(GCF_002854065.1:0.002693263734,GCF_003231115.1:0.0009004027741)Node1720:0.0004127078616)Node1710:0.0001599928405)Node1703:1.0000005e-06)Node1693:0.0002056648566,GCF_001693315.1:0.009139417817)Node1658:0.0009012484716)Node1650:1.0000005e-06,(GCF_002952695.1:0.0008825282045,((GCF_003018655.1:0.0004152770048,((GCF_001644725.1:0.0003223412876,GCF_001442495.1:0.0008741817104)Node1828:1.0000005e-06,GCF_001693635.1:0.0004158706841)Node1827:1.0000005e-06)Node1824:5.026520954e-05,GCF_003018855.1:0.0005968283018)Node1777:0.0006538939531)Node1768:0.001137404669)Node1649:1.0000005e-06,GCF_000597845.1:0.0002309560529)Node1648:0.001436599191)Node1636:0.002236635866,((GCF_001577325.1:0.0003244357774,GCF_001566635.1:9.28097034e-05)Node1889:0.005314924072,GCF_003018235.1:0.002778500795)Node1882:0.0003131500913)Node1631:0.04522587353)Node1425:0.02666970617,(GCF_001989515.1:0.008248623101,(GCF_003146655.1:0.01025014594,(((GCF_000764615.1:9.155995279e-05,GCF_001663195.1:4.580776137e-05)Node1975:0.0004603743043,(GCF_003076555.1:0.0008786864121,GCF_000784985.1:0.0006973612854)Node1981:9.43060602e-05)Node1972:0.0001320903903,GCF_000814805.1:0.0009290173409)Node1971:0.002756446025)Node1963:0.01467577517)Node1950:0.04112612698)Node1414:0.004840721159,((GCF_002968455.1:0.006521871419,GCF_002947755.1:0.005537427925)Node2061:0.01237573976,GCF_002211685.1:0.009689933196)Node2059:0.04723924694)Node1413:0.01236553654)Node1402:0.04155982027)Node1372:0.02291617921,(GCF_001186215.1:0.09546528154,GCF_001559255.2:0.0792236505)Node2131:0.01796353501)Node1371:0.009242277502,(((((GCF_002220675.1:0.001305050899,GCF_002220715.1:0.0006212770163)Node2156:0.0002975554437,GCF_002220515.1:0.000873459759)Node2155:0.005242856937,GCF_000336425.1:0.004365187951)Node2154:0.001971214393,GCF_000828775.1:0.009136678497)Node2152:0.07053209077,(GCF_000964565.1:0.0001885300564,GCF_000775355.2:0.0006008861475)Node2197:0.1064804093)Node2146:0.01780157066)Node1370:0.01150908309)Node1342:0.01266103925,(GCF_001269425.1:0.2292299032,(GCF_900048045.1:0.1607091891,((GCF_000521585.1:0.2665720952,GCF_000828815.1:0.2459851653)Node2242:0.05976989155,GCF_000973545.1:0.2316449782)Node2240:0.04419026182)Node2238:0.05202208035)Node2235:0.3253893788)Node1341:0.03150207602,(GCF_001558895.2:0.1051966527,(GCF_003204115.1:0.001159545929,GCF_002310895.1:0.0008298573834)Node2296:0.1079226478)Node2289:0.0773241544)Node1340:0.07066409228,((GCF_003425765.1:0.007377589736,(GCF_003425955.1:0.003225230577,(GCF_900478325.1:0.005299290057,GCF_000200475.1:0.00935879201)Node2380:0.001514728491)Node2374:0.006479204674)Node2363:0.111591842,(GCF_000007745.1:0.1107913224,((GCF_000521695.1:0.004378411322,GCF_003261035.1:0.01344764099)Node2420:0.08604957575,GCF_000178495.2:0.08217871464)Node2412:0.06211437945)Node2399:0.01776051511)Node2343:0.2240603748)Node1335:0.07506025142,(GCF_002142615.1:0.1146620064,(GCF_000011805.1:0.07958842958,((GCF_000969235.1:0.1215083858,(GCF_002287545.1:0.003897134596,GCF_002211985.1:0.002448409792)Node2472:0.07927533971)Node2448:0.03317848013,(GCF_000772105.1:0.05041364659,((GCF_000568495.1:0.001875680884,GCF_001188185.2:0.002300023043)Node2526:0.01984843185,(GCF_001679745.1:0.007798890647,GCF_002953335.1:0.007501207507)Node2536:0.03231049587)Node2511:0.03148802259)Node2490:0.02419079042)Node2446:0.0770900864)Node2439:0.04880051637)Node2435:0.1146451792)Node1332:0.03384536207,(GCF_003294855.1:0.02638982645,GCF_002180335.1:0.05434875842)Node2551:0.2239436554)Node1331:0.01400025475)Node1326:0.00660557923)Node1295:0.0478175887)Node1231:0.1023797881,((((((GCF_001900265.1:0.001653200588,GCF_002075065.1:0.001934331657)Node2610:2.000001e-06,(GCF_001516345.1:0.0009978050959,(GCF_001542795.2:0.001042517235,GCF_003369775.1:0.001130941709)Node2655:1.0000005e-06)Node2652:0.0007750781048)Node2602:0.07359806437,(GCF_003001655.1:0.1156150198,(((GCF_002905815.2:0.08422564048,(GCF_001543265.1:0.06909602178,((GCF_000963835.1:0.02415409354,(GCF_003363755.1:0.03718084623,GCF_000761195.1:0.02598693332)Node2734:0.004892712899)Node2732:0.03296696076,(GCF_000730425.1:0.06117266739,GCF_000293885.2:0.03310339554)Node2755:0.01386035365)Node2725:0.01208480282)Node2720:0.01195880296)Node2698:0.02880262888,(GCF_001534745.1:0.04081623481,(GCF_000831585.1:0.02161615278,(GCF_002025705.1:0.02687990708,GCF_002948105.1:0.01733134643)Node2812:0.006986499714)Node2798:0.03211251643)Node2792:0.06786466737)Node2696:0.03832377117,GCF_002163625.1:0.1265925584)Node2695:0.05940469493)Node2680:0.02783907568)Node2591:0.04948541609,GCF_001267275.1:0.2789500958)Node2590:0.1465200524,((GCF_001444425.1:0.3214930945,GCF_002007605.1:0.3709746215)Node2856:0.02652342549,((GCF_000192865.1:0.3505777121,(GCF_002795845.1:0.2213653365,GCF_003367315.1:0.1260088274)Node2881:0.1675569073)Node2871:0.02560947173,((GCF_000831005.1:0.247166836,GCF_000012985.1:0.3010171816)Node2883:0.05148657423,(GCF_001971685.1:0.1106887339,GCF_003032495.1:0.1268211598)Node2895:0.1796063457)Node2882:0.02244167944)Node2870:0.01321050176)Node2855:0.0118992246)Node2588:0.0423206025,(GCF_001854065.1:0.3379825287,(GCF_001704115.1:0.07927346962,((GCF_002082805.1:0.002110246093,(GCF_003181015.1:0.001889685117,(GCF_001517645.1:0.001297339862,GCF_002902885.1:0.001899480255)Node3000:0.001553024003)Node2973:0.0005347776441)Node2967:0.02466808401,GCF_000196795.1:0.06063313159)Node2965:0.1120696761)Node2943:0.1497721764)Node2916:0.2780821704)Node2587:0.09819657355)Node1229:0.0770763396)Node1138:0.3802533987,(GCF_000025545.1:0.2858554445,(GCF_000015585.1:0.2807996475,((GCF_001442745.1:0.02915936698,GCF_001442785.1:0.03476590685)Node3085:0.07944626299,(GCF_003050685.1:0.05310308397,((GCF_001314305.1:0.05642429794,GCF_003205835.1:0.07804345562)Node3097:0.01712089853,(((GCF_000940825.1:0.00439342378,GCF_000010025.1:0.006024742768)Node3134:0.02035447531,((GCF_002759195.1:4.549502586e-05,GCF_002759175.1:9.099420083e-05)Node3165:0.01322859074,GCF_000192045.2:0.01055122064)Node3152:0.008934375126)Node3129:0.02323607211,GCF_001908775.1:0.02452235031)Node3125:0.05777914617)Node3096:0.01762329206)Node3091:0.04673914044)Node3080:0.1733766797)Node3069:0.01014280371)Node3049:0.005247805466)Node1134:0.03611224394)Node630:0.02787173665,GCF_000021485.1:0.4477509434)Node629:0.1050784102)Node49:0.06137224397,((GCF_002305895.1:0.05096729186,GCF_000988565.1:0.05132067549)Node3216:0.3404966668,(((GCF_000827125.1:0.2176476599,GCF_001611275.1:0.1652714043)Node3228:0.09306597144,GCF_000016745.1:0.3927199164)Node3227:0.06842307638,(GCF_002952055.1:0.5017321653,(GCF_000018405.1:0.2443543899,GCF_000020365.1:0.4173145475)Node3274:0.1815862859)Node3245:0.04883650343)Node3226:0.02513199027)Node3197:0.01949801774)Node48:0.5240108492)Node42:0.05133374662,((((GCF_000178935.2:0.02316549631,GCF_000091345.1:0.01944235374)Node3320:0.649459173,(GCF_000265295.1:0.2888796143,((GCF_000816225.1:0.1186794039,((GCF_000954195.1:4.655007985e-05,GCF_001639125.1:9.46818854e-05)Node3412:0.05966302188,((GCF_003030185.1:0.005796089764,GCF_003368225.1:0.007140893548)Node3429:0.0008804497121,(GCF_000025425.1:0.001911561127,GCF_000302555.5:0.003298541331)Node3442:0.002316716738)Node3428:0.05792615523)Node3399:0.1014826601)Node3383:0.07214767034,GCF_000759485.1:0.2742185795)Node3382:0.07540366384)Node3376:0.04069067849)Node3303:0.02277351619,GCF_003346775.1:0.2714190144)Node3302:0.3525740795,GCF_000217795.1:0.5888057133)Node3295:0.02595193514)Node41:0.01951990885,(((GCF_000092105.1:0.9911693228,(((GCF_000092705.1:0.01064537339,GCF_000318865.1:0.0002368996005)Node3559:0.2288599318,((GCF_000298435.2:0.001582939623,GCF_002752715.1:0.0004722941469)Node3590:0.07880728598,GCF_000007605.1:0.06543600553)Node3583:0.1815653794)Node3548:0.7260809072,(GCF_002310495.1:0.5364623395,(GCF_900097105.1:0.453788608,GCF_000019665.1:0.8581893394)Node3612:0.05112037404)Node3606:0.2144620758)Node3546:0.03073444928)Node3529:0.1405513114,(((GCF_000020565.1:0.462685659,(GCF_001050135.1:0.3950335191,GCF_000265505.1:0.3758103906)Node3630:0.02081165214)Node3627:0.03816704716,(((GCF_000473305.1:0.3180855316,GCF_000723505.1:0.3566333543)Node3683:0.1316788659,((GCF_000163055.2:0.4590098672,GCF_000190575.1:0.2226686127)Node3692:0.0519402259,(GCF_000953535.1:0.423388964,GCF_001688845.2:0.3788856218)Node3728:0.03180357366)Node3691:0.1734472489)Node3682:0.06380891347,((GCF_003214575.1:0.3057177438,GCF_003226715.1:0.2490160642)Node3755:0.2238396208,((GCF_002831685.1:0.228277904,(((GCF_001941605.1:0.1120965018,GCF_000477035.2:0.1247855248)Node3817:0.04851306747,GCF_001913155.1:0.1974097847)Node3814:0.1163085156,(GCF_001641185.1:0.2123808807,(GCF_002302655.1:0.1131584676,(GCF_900187255.1:0.1650344528,GCF_001278825.1:0.1655019442)Node3896:0.09663693628)Node3891:0.1427572012)Node3861:0.02713130846)Node3810:0.01922708941)Node3798:0.05386113013,GCF_900475375.1:0.392622906)Node3797:0.01321413616)Node3753:0.1525201536)Node3681:0.07974360348)Node3626:0.2320427865,GCF_001747405.1:0.7652850874)Node3624:0.1253884774)Node3528:0.129376033,((GCF_000313175.2:0.7933859815,(GCF_000092845.1:0.5866031054,(GCF_000604125.1:0.8487342939,GCF_000507245.1:0.4861945668)Node4008:0.3325280742)Node3980:0.03290174712)Node3969:0.05090606365,GCF_000513475.1:0.8656371281)Node3968:0.01387546589)Node3527:0.02099001041)Node40:0.03332196527,(((GCF_001886495.1:0.2713015304,GCF_002843565.1:0.3028480986)Node4030:0.1160825925,(((GCF_003285065.1:0.2176740576,GCF_900476105.1:0.2295280489)Node4113:0.1348751567,(GCF_000524555.1:0.1960174763,GCF_002257505.1:0.3706083692)Node4128:0.2141479206)Node4096:0.1466447067,((GCF_000021265.1:0.03552641892,GCF_000006625.1:0.03815159805)Node4144:0.3899250472,(GCF_001272855.1:0.0007246148286,(GCF_002128065.1:5.104827863e-05,GCF_000027345.1:0.000104615691)Node4172:0.0007098021404)Node4165:0.8084038832)Node4143:0.1376311177)Node4084:0.03314175688)Node4029:0.1068430126,(GCF_002763875.1:0.006426805506,GCF_002763595.1:0.008894393642)Node4187:0.4428312927)Node4028:0.08094286997)Node39:0.01134092085,((((((GCF_900088535.1:0.1536768022,GCF_000012625.1:0.128174592)Node4232:0.09436955682,(GCF_000012645.1:0.2820609968,(GCF_000015685.1:0.008737733735,GCF_000012465.1:0.00798912389)Node4253:0.160356321)Node4245:0.386399538)Node4231:0.3571787797,((GCF_001521855.1:0.3880740252,(GCF_003019735.1:0.2658099336,GCF_000284135.1:0.2965193689)Node4275:0.0350460719)Node4262:0.1138135904,(((GCF_001277295.1:0.03106033171,GCF_000312705.1:0.03408729373)Node4298:0.08953095933,GCF_000317695.1:0.0851925252)Node4297:0.07110052602,GCF_001548375.1:0.1438199339)Node4294:0.2098335798)Node4258:0.1282776344)Node4226:0.5021184667,(GCF_000023845.1:0.5212529658,((GCF_002715865.1:0.1386593397,(GCF_002706665.1:0.108354646,(GCF_001990225.1:0.03403784217,GCF_000829295.1:0.02626303952)Node4365:0.07935806869)Node4348:0.05938549375)Node4343:0.1760574978,((GCF_000023405.1:0.1876068832,(GCF_000612055.1:0.3065052761,GCF_001553565.1:0.1502914587)Node4435:0.04285246051)Node4414:0.01199311206,(((GCF_002386365.1:0.2339731168,(GCF_001484605.1:0.1741484189,GCF_001302565.1:0.1991218445)Node4464:0.05083709075)Node4456:0.05247602879,((GCF_001652465.1:0.1472612428,GCF_001660485.1:0.08106240829)Node4503:0.0982334239,GCF_001854225.1:0.363419486)Node4489:0.04999789466)Node4453:0.02018555272,(GCF_000017305.1:0.145724996,(((GCF_002022225.1:0.1404214946,((GCF_001441165.1:0.07275332514,GCF_001469655.1:0.1561350171)Node4557:0.04895647124,GCF_000940845.1:0.1810337704)Node4556:0.02400633684)Node4550:0.0196441886,GCF_900289045.1:0.1267279382)Node4549:0.1102981574,((GCF_002288385.1:0.006462520839,GCF_002287925.1:0.01409652091)Node4601:0.6969578582,(((GCF_000016425.1:0.2128585146,(((((GCF_000980835.1:0.2077992636,((GCF_000255255.1:0.00340414285,GCF_002073375.2:0.001314615207)Node4656:0.09105151588,(GCF_000306825.1:0.02038888328,GCF_001867005.1:0.04128604471)Node4660:0.07451397239)Node4647:0.058975288)Node4644:0.04317781678,(((GCF_001586215.1:0.004936835419,GCF_001586235.1:0.004714120295)Node4706:0.1911380101,GCF_001941485.1:0.1093794892)Node4692:0.01683235368,(GCF_002355155.1:0.04005239836,GCF_000742735.1:0.03882187669)Node4718:0.1737474255)Node4691:0.00762066183)Node4643:0.1801256813,((((((GCF_002208235.1:0.0001474979401,GCF_000572125.1:0.0001403334656)Node4769:1.0000005e-06,GCF_000698475.1:9.865615885e-05)Node4768:0.07779458389,(GCF_000018345.1:0.0008775108717,GCF_000013925.1:0.002956119329)Node4808:0.0760682506)Node4765:0.02517535868,(GCF_002716905.1:0.03127238533,GCF_002285695.1:0.04050017126)Node4813:0.02120440791)Node4764:0.05656178301,GCF_000331165.2:0.1129644534)Node4760:0.06607393864,((GCF_001620025.1:0.1008595622,(GCF_000696675.2:0.08162985467,GCF_003130705.1:0.07045987084)Node4891:0.03711966663)Node4886:0.05407837118,(GCF_000143885.2:0.09709472452,GCF_001305675.1:0.09887552565)Node4907:0.05220313303)Node4863:0.007547003075)Node4742:0.0110743194)Node4634:0.02098821505,GCF_000092825.1:0.190226545)Node4632:0.0318314403,(GCF_000196675.1:0.1080910931,GCF_001941645.1:0.1611478352)Node4913:0.01539214747)Node4631:0.05030502856)Node4614:0.03930005885,(GCF_000092645.1:0.122094269,GCF_000092985.1:0.1650594767)Node4945:0.04021117228)Node4612:0.01566493402,(GCF_002021875.1:0.05220990222,(GCF_003391135.1:0.04594591105,(((GCF_002288075.1:0.0682779999,GCF_000009765.2:0.05199498565)Node4977:0.006760969806,GCF_002556545.1:0.05172331802)Node4975:0.01196685844,(GCF_003330865.1:0.02386564619,GCF_002910775.2:0.03727410197)Node5027:0.04669018928)Node4974:0.02403299927)Node4971:0.01777402393)Node4963:0.1098650802)Node4611:0.0102695078)Node4591:0.01020495563)Node4545:0.0217019025)Node4533:0.01628359279)Node4452:0.008346476386)Node4413:0.03833437595)Node4340:0.1185476778)Node4321:0.07884622958)Node4217:0.02629948406,(GCF_000803625.1:1.014188754,(GCF_000021945.1:0.5102848726,((GCF_002356375.1:0.03074947897,(GCF_001547795.1:0.00200769096,GCF_002024225.1:0.001870021551)Node5082:0.07381225092)Node5069:0.600115612,GCF_900184705.1:0.6422302549)Node5067:0.02710726287)Node5061:0.0329633047)Node5059:0.0221076566)Node4216:0.5926349715,((GCF_000144695.1:0.3119460324,(GCF_000020485.1:0.2475672344,GCF_000165465.1:0.2283655517)Node5094:0.06534946243)Node5092:0.1107639749,(((GCF_000014725.1:0.5227629754,((GCF_000512895.1:0.3023008926,GCF_000243155.2:0.2959729697)Node5117:0.1789823675,(GCF_000305935.1:0.3708027759,(GCF_001267405.1:0.001923037642,GCF_001729945.1:0.003611281253)Node5128:0.2670551193)Node5127:0.08476729323)Node5114:0.0121387227)Node5112:0.06341242247,GCF_000025305.1:0.5016482565)Node5100:0.2410932758,((((((GCF_002865825.1:0.006482879752,GCF_003058445.1:0.00871157254)Node5170:0.1275971086,GCF_003096175.1:0.1255859134)Node5168:0.04059882715,(GCF_003350945.1:0.123870045,GCF_000827935.1:0.1624160244)Node5196:0.0650422477)Node5165:0.183047861,GCF_002812645.1:0.3361837565)Node5151:0.03538189058,((GCF_002896855.1:0.2017970694,GCF_000022065.1:0.2063713499)Node5264:0.2077916341,GCF_000179635.2:1.021097281)Node5254:0.04222238447)Node5150:0.05298790564,(GCF_002838205.1:0.4596009223,((((GCF_000818095.1:0.2122992155,(GCF_002081995.1:0.3491989479,GCF_003073375.1:0.2225056058)Node5350:0.05610465281)Node5337:0.02956187046,((((GCF_001272655.2:0.2945427156,GCF_001465255.1:0.1941505527)Node5407:0.1206969684,GCF_000024285.1:0.5486210464)Node5403:0.218921972,GCF_002109385.1:0.2242126921)Node5388:0.07616935831,((GCF_000242895.2:0.2053466864,((GCF_002024265.1:0.06003462675,GCF_001648135.1:0.05610481184)Node5481:0.107713678,((GCF_001889165.1:0.1319165212,((((GCF_002163815.1:0.01544763697,GCF_002173615.1:0.007106233431)Node5517:0.0004951809172,GCF_002201875.1:0.005589996463)Node5516:0.03680896495,GCF_001593765.1:0.06396629216)Node5515:0.05365656851,GCF_000017885.4:0.1305658012)Node5511:0.1215226158)Node5492:0.02758535754,(GCF_000832725.1:0.01141286929,(GCF_002214765.1:0.002080477015,GCF_001635995.1:0.002589117176)Node5665:0.01029453992)Node5625:0.1809759321)Node5491:0.01080014819)Node5477:0.02601444775)Node5470:0.01217734795,(GCF_000015745.1:0.05895452457,GCF_002243665.1:0.07364043275)Node5711:0.3610118315)Node5469:0.03309284039)Node5370:0.01636664415)Node5336:0.06986952738,((GCF_001188855.1:0.0009385300977,GCF_001188895.1:0.001314626551)Node5755:0.1427797958,(GCF_003097555.1:0.1293022714,(((GCF_002202075.1:5.088373945e-05,GCF_003031425.1:9.577345932e-05)Node5790:0.001591515052,(((GCF_002386245.1:0.001698964031,(GCF_000210315.1:0.004622421954,GCF_001027045.1:0.0001406665339)Node5846:0.0009219566473)Node5800:1.0000005e-06,(((GCF_003354545.1:0.003641031709,GCF_003186125.1:0.0008813595446)Node5850:1.804431495e-05,(GCF_003184985.1:9.371885674e-05,GCF_000695215.1:0.0001416810421)Node5860:0.002514173434)Node5849:0.0007271610721,GCF_003073715.1:0.002037522341)Node5847:1.0000005e-06)Node5799:0.001985255492,((GCF_003029645.1:5.186880616e-05,GCF_002089055.1:9.781876703e-05)Node5904:0.002609070498,GCF_003030085.1:0.002021055354)Node5898:0.0002033378711)Node5798:0.0005387787912)Node5789:0.08679115381,(GCF_002850375.1:0.06961830635,GCF_001558815.2:0.08721350907)Node5923:0.0317522202)Node5786:0.01841620526)Node5768:0.03242706558)Node5750:0.196672885)Node5335:0.01374009092,(((GCF_001998945.1:0.0009525594079,GCF_000026705.1:0.001611717756)Node5961:0.006169068736,(GCF_003031975.1:0.003349839946,(GCF_003032075.1:0.004280500721,(GCF_000438645.1:0.001028959421,GCF_001999085.1:0.00102199836)Node6001:0.0004461734559)Node5980:0.002715846483)Node5978:0.009768499352)Node5956:0.2472779758,(GCF_001518795.1:0.3095820613,(((GCF_001998885.1:0.1598869954,(((GCF_002163735.1:0.001997381769,GCF_000550745.1:0.001096157503)Node6026:0.001054590513,GCF_002814115.1:0.001025164242)Node6022:0.1134334931,GCF_001721905.1:0.1433580069)Node6019:0.04454503207)Node6017:0.03909092025,GCF_002005405.1:0.2706562042)Node6016:0.02524557232,(((((((GCF_002073515.1:0.005688220627,GCF_002094975.1:0.008689725962)Node6114:0.01538855837,(GCF_002443035.1:0.001126376765,GCF_900094135.1:0.0008172948564)Node6134:0.02529188568)Node6110:0.08193547074,(GCF_003288075.1:0.0853932475,(GCF_900475295.1:0.107897858,((((GCF_900474775.1:0.0007490573041,GCF_900475465.1:0.001572610996)Node6215:0.00195508406,(GCF_900474995.1:0.00346474687,(GCF_000009385.1:0.002638299365,GCF_900474935.1:0.002603486155)Node6228:0.0004872386608)Node6221:0.00102136822)Node6187:0.000257641504,(GCF_000006785.2:0.00156715504,GCF_900475475.1:0.001635550201)Node6243:0.0009340618794)Node6186:0.03339772268,(GCF_000188715.1:0.001436639931,GCF_900474785.1:0.001828029129)Node6248:0.0279416273)Node6178:0.02790043944)Node6170:0.0435445323)Node6138:0.01427510448)Node6108:0.02088903388,GCF_900475395.1:0.1478885795)Node6095:0.0270714672,(((GCF_002813535.1:0.002025779295,GCF_001896085.1:0.001089648114)Node6287:0.114292218,((GCF_002073435.2:0.05294455492,GCF_900475045.1:0.06235183129)Node6314:0.03013753134,GCF_000463355.1:0.116380262)Node6313:0.01644053037)Node6270:0.03369617547,GCF_003352205.1:0.127249123)Node6268:0.03289073054)Node6086:0.07070145193,GCF_002078955.1:0.2260236096)Node6085:0.1363718794,(((GCF_003076495.1:0.2191315344,(GCF_001583825.1:0.08455634142,(GCF_001536305.1:0.1035702309,GCF_000300135.1:0.07961928672)Node6418:0.02424535267)Node6408:0.159791704)Node6396:0.1054787067,((GCF_002211885.1:0.03338083624,(((GCF_001880185.1:0.001367407811,GCF_001704315.1:0.0003496113859)Node6466:0.0002440494062,GCF_001484005.1:0.0005141704711)Node6462:0.0002013693621,GCF_002220175.1:0.0004735811584)Node6458:0.03874892541)Node6448:0.1749503138,(GCF_900205745.1:0.3788303855,GCF_001922025.1:0.2613996225)Node6495:0.01078566503)Node6445:0.04046059039)Node6395:0.041239981,((((GCF_002865565.1:0.000510189578,(GCF_002902825.1:0.0004974113858,GCF_003268715.1:0.001715499052)Node6553:1.0000005e-06)Node6552:0.05572070038,(GCF_002076955.1:0.07233964999,GCF_900492555.1:0.05912682643)Node6557:0.03052491649)Node6539:0.2395888423,(GCF_900234395.1:0.03240585314,GCF_003410375.1:0.03513308197)Node6568:0.1335703953)Node6538:0.03421920044,(GCF_001951175.1:0.2565463405,(GCF_001908415.1:0.2442522341,(GCF_003151025.1:0.1894649317,(GCF_000214785.1:0.06189659683,GCF_000961015.1:0.05061498661)Node6626:0.04963304661)Node6621:0.0258217131)Node6604:0.2173014805)Node6586:0.0385966657)Node6537:0.03973864342)Node6384:0.06986782199)Node6084:0.02650388645)Node6015:0.01133742251)Node6006:0.06079254865)Node5948:0.02202434208)Node5334:0.05884396817)Node5316:0.1443803297)Node5148:0.01504892234)Node5096:0.008596620883)Node5090:0.02342737171)Node4215:0.02763149451)Node38:0.02223903545)Node34:0.4670783195,((GCF_000195335.1:0.1523298232,GCF_000024425.1:0.2712379142)Node6643:0.07477443367,GCF_003173015.1:0.3017404253)Node6642:0.4574591504)Node1;
```
