## Supplementary material for "Microbial genomic trait evolution is dominated by frequent and rare pulsed evolution": TIV.Sim_PE2_1_BayesTrait.rescaled.tre

```
(((((((GCF_000017545.1:4.335598451,(GCF_000767275.2:3.046543122,(GCF_001644665.1:0.7746463296,GCF_000235405.2:0.6514646152):2.212653904):3.766829696):5.637733507,(GCF_000021285.1:4.023559349,(GCF_000016905.1:16.57422905,(GCF_001682135.1:0.01985183744,GCF_001941365.1:0.02237379222):12.99283987):4.863528135):4.617659071):2.372746629,(((GCF_000832145.1:0.1006100872,GCF_000018945.1:0.0280242673):5.022172311,(GCF_000008545.1:0.8490602615,(GCF_000019625.1:0.1017600214,(GCF_000016785.1:0.368618829,GCF_000025105.1:0.2603560062):0.7838016867):0.461242631):4.270669226):7.926059383,(GCF_000217815.1:7.457714695,(GCF_000828655.1:12.06992492,(GCF_000828675.1:8.853167657,(GCF_000504085.1:0.03706544737,GCF_000017865.1:0.08194920732):21.59301438):3.966600165):2.174644912):4.510216729):3.023993988):1.851310813,((GCF_000147715.2:70.87545155,(GCF_001027025.1:63.04876193,GCF_000023325.1:48.86614109):12.40485385):41.14992446,((GCF_000255135.1:0.1091897359,GCF_001941525.1:0.1563205692):67.05819141,(GCF_000953715.1:68.34052333,GCF_000018605.1:59.03091089):50.91240217):28.46143693):5.331422012):7.306056428,((GCF_000020945.1:26.36169891,GCF_000284335.1:20.43925802):4.13860774,((GCF_003057965.1:3.286181834,GCF_000212395.1:3.539346489):36.25875818,(GCF_000021645.1:33.22891956,GCF_000020965.1:11.42818159):47.01103278):4.046578984):1.136997696):1.286758631,((GCF_000266925.1:25.10512212,(GCF_000024905.1:35.54063153,(GCF_000025885.1:39.91054773,GCF_000233775.1:35.57265333):3.987235281):5.903876145):36.87794813,((((((GCF_000177635.2:31.05086224,(GCF_000025725.1:17.1932109,(GCF_000183405.1:16.84707554,(GCF_000010985.1:11.04849786,GCF_000218625.1:15.36626453):1.862006733):2.354441314):7.236910765):2.118523225,(((((((GCF_000024465.1:25.50376187,((((((GCF_000513295.1:0.1845010722,GCF_002995535.1:0.1346395979):6.173703473,GCF_001511835.1:13.24590829):3.695050883,GCF_001611975.1:20.0560204):1.301788484,(((GCF_002754815.1:0.8136105615,GCF_001941945.1:0.7632741417):21.68813377,(((((GCF_000021325.1:0.02160795134,GCF_000067045.1:0.0339702073):3.41463678,(GCF_002009295.1:1.817356381,((GCF_000550765.1:0.6206876074,GCF_002173515.1:0.767707312):1.095783856,(GCF_000182745.2:1.971832376,GCF_002762195.1:1.298557489):0.6760244816):0.51546444):2.942106947):1.093171005,(GCF_002005445.1:6.114710273,(((((GCF_000010945.1:0.01000200892,GCF_002202135.1:0.01001892941):0.09189378095,(GCF_000241585.2:0.02309374293,GCF_000723785.2:0.02523336669):0.091818091):0.4225025588,((GCF_002220195.1:0.1026517718,(GCF_002456135.1:0.1049209804,GCF_001628715.1:0.1004425544):0.03518460639):0.9153689582,(GCF_002173775.1:0.1333926061,(GCF_001766255.1:0.04281762095,GCF_001766235.1:0.04823325819):0.2316205596):0.8550413727):0.3608966297):0.2390589639,GCF_002173735.1:0.5389573489):4.803089604,(GCF_002006565.1:3.490860754,(GCF_002549835.1:0.2812688083,GCF_001499615.1:0.3178789545):3.254383485):1.337217415):3.358416468):2.31832963):0.6991956718,((GCF_001547995.1:4.402096888,(GCF_002005465.1:4.430010768,(GCF_001787335.1:0.473901498,GCF_001787355.1:0.3587205905):5.027401282):1.633032082):1.258255163,((GCF_001680825.1:3.788181982,(GCF_002005485.1:1.73144477,(GCF_000583855.1:0.397253818,GCF_000011685.1:0.4207287566):0.7243738812):1.879851323):1.482680523,GCF_002079945.1:7.650434851):2.077210284):2.191495346):12.45236976,((GCF_001889545.1:0.6751379412,(GCF_001889525.1:0.5801885671,(((GCF_001889465.1:0.06942858986,GCF_000576185.2:0.07743897255):0.317417612,(GCF_001889445.1:0.3392650337,GCF_000576145.2:0.2417369512):0.04903306206):0.1101414745,GCF_000576085.2:0.2138555798):0.3464966522):0.6155759558):6.677732616,(GCF_003352165.1:24.00672704,(GCF_000202835.1:0.459893215,GCF_000016725.1:0.5956280349):65.25397326):3.981224859):1.119711642):1.437972311):9.192250988,((((GCF_003119115.1:0.2496554696,GCF_001315015.1:0.5586036609):2.028988121,(GCF_003130795.1:2.247701383,(GCF_001305595.1:1.14697401,(GCF_000010725.1:0.7737173459,(GCF_003233655.1:0.6333902582,GCF_000283655.1:0.4627222492):0.3106873852):0.4374870743):1.653180814):0.5855420293):2.546274303,(GCF_000730165.1:4.427402677,(GCF_002868735.1:7.316930525,GCF_000016185.1:4.134828182):1.33955964):1.602802432):1.471327858,GCF_000226315.1:16.66240462):0.8187976647):0.6071273878):0.7580446141,(GCF_000968135.1:9.564038119,(GCF_000300235.2:3.621814786,GCF_002844375.1:3.155340165):9.974216902):2.056396765):0.8669564217,(((((((GCF_001922385.1:5.272757019,(GCF_000935025.1:3.213272687,(GCF_002796605.1:2.778216406,GCF_002002925.1:2.480932706):1.775962294):1.723264871):1.123472464,(GCF_001717955.1:5.474389343,(GCF_001971605.1:3.374449982,(GCF_003355005.1:2.739114846,(GCF_000764535.1:2.224247652,(GCF_001638925.1:0.4444264874,GCF_002504265.1:0.4444786085):1.519042352):0.9950328555):1.099551559):1.105243572):0.7848174061):1.225824473,((((GCF_002953155.1:0.266433471,GCF_001559015.1:0.3284652814):2.173139505,(GCF_001278035.1:2.76318272,(GCF_000013985.1:2.178680802,((GCF_001307295.1:0.6354251905,GCF_001314325.1:0.5386255469):0.9055824877,(GCF_001984035.1:1.711105354,GCF_000803645.1:2.145424544):0.6352050818):0.6495697345):0.4822138007):0.3210960816):57.4395375,(((GCF_000013325.1:4.827475598,((GCF_000253255.1:0.3610586568,GCF_000767465.1:0.4081229379):2.476983008,(GCF_000876675.2:3.580306605,GCF_001742225.1:2.10179372):1.685087758):1.519106424):1.381247477,((GCF_001661675.2:19.18537925,GCF_001028705.1:6.9311488):4.14287558,(((GCF_002269345.1:6.00855616,GCF_001698205.1:6.796451581):2.358088108,(GCF_001028625.1:11.22980288,((GCF_001687545.1:14.16825257,(GCF_001077815.2:19.84555566,GCF_001886695.1:14.1915334):6.204266459):4.722480707,(((GCF_001281485.1:32.51019788,((GCF_003264115.1:90.55098011,(GCF_001719165.1:28.38269334,(GCF_002952215.1:14.89358193,(GCF_001720465.1:15.45846926,GCF_001663175.1:19.62628021):3.409730102):20.79190457):7.111210403):4.429582357,GCF_001663155.1:53.88755018):4.940549408):5.909470914,GCF_000013005.1:28.99409396):3.7847629,((GCF_002795865.1:23.99696303,(GCF_002237615.1:15.74109851,GCF_003355455.1:18.12404156):9.967953844):9.78819448,GCF_001304795.1:31.4526898):3.246685527):4.169253448):2.452189568):1.463700282):1.109620886,GCF_001008165.2:8.810310926):1.269139172):1.407263752):1.724704203,((GCF_001713435.1:0.3452260272,GCF_003431825.1:0.4362802834):11.36329105,(GCF_001889025.1:375.0162141,(GCF_900149705.1:116.4554369,(GCF_002218195.1:44.06990122,(GCF_001586275.1:54.96200464,GCF_002776575.1:29.53480408):13.13542423):40.16650533):74.06671347):63.08292728):3.458214026):1.056923944):0.7190264575,(GCF_000283515.1:4.684751354,(((GCF_001456115.1:1.81241927,GCF_002355855.1:1.543910156):0.9325703639,((GCF_001658005.1:1.869925272,(GCF_001563285.1:1.216558181,GCF_002080435.1:1.052189693):1.537564613):0.8878125157,(GCF_001563265.1:1.327437418,(GCF_000147835.2:1.180606283,(GCF_000943805.1:1.186925144,(GCF_000091125.1:0.3164168381,GCF_000264945.2:0.3426672968):0.4976494224):0.5964802445):0.6021110558):0.3576407396):0.4334119821):0.5231534413,((GCF_001078495.2:0.3004195135,GCF_002504085.1:0.2589610541):2.079786256,(GCF_002288285.1:2.320554005,GCF_001713415.1:2.177311495):1.196147563):0.6933320434):1.70686807):1.215097457):1.113804483):1.13846235,(((GCF_002355275.1:2.117925874,(GCF_000715175.2:0.1361982103,GCF_000016765.1:0.06406403242):2.085093234):2.322144954,(GCF_002151445.1:3.057828428,GCF_000347675.2:1.69785187):1.993969371):0.4959691012,(GCF_000218875.1:45.99191976,(GCF_000175255.2:0.09185899064,(GCF_000277755.1:0.4930155335,(GCF_002158845.1:0.1512318446,(GCF_000024245.1:0.1118173608,(GCF_000576165.1:0.007080112289,GCF_003052025.1:0.2521477229):0.1261820894):0.01428615002):0.03535333592):0.02795173417):3.8373978):12.62140545):0.6130314531):1.308950321,GCF_001890385.1:5.739249465):5.403094408,(((((GCF_003008515.1:111.3474009,(((GCF_002355335.1:6.828504386,(((((GCF_000177255.2:0.9909708782,((GCF_000020445.1:0.1975286543,GCF_000195775.1:0.1952069937):0.5432104063,(GCF_003031245.1:0.2561594707,GCF_003031265.1:0.2560506597):0.4603646157):0.5708668387):1.28872053,(GCF_000013685.1:1.390239267,GCF_000013365.1:1.179749124):0.688485936):0.8257749802,(GCF_000013745.1:4.611049999,GCF_000014825.1:2.524722005):1.046706632):0.9796109456,(((GCF_002831585.1:1.872974075,GCF_001693385.1:2.356692491):0.6932152672,((GCF_000296215.2:0.9673347571,((((GCF_002278135.2:0.607232613,(GCF_002266435.2:0.4084815933,GCF_002266465.2:0.3878288595):0.4328668226):0.3683710091,GCF_000284275.1:1.128891002):0.1100393992,(GCF_001887695.1:0.3234948392,GCF_000284375.1:0.381996798):0.5293336808):0.1682589774,(GCF_003183845.1:0.06618347937,(GCF_001908315.1:0.07371272181,GCF_001549695.1:0.09201460555):0.1081649679):0.7204641147):0.2905725698):1.338344894,(GCF_000015165.1:0.9071391064,(GCF_000026145.1:0.7918621104,(GCF_000344805.1:1.202661001,GCF_900176205.1:0.7575457155):0.205510826):0.2314986375):1.541280873):0.4910572194):0.55869046,(GCF_000012725.1:3.236383386,GCF_000013885.1:2.053311083):10.09623957):0.3434352632):12.30859964,(GCF_002119765.1:6.260518529,GCF_001579845.1:5.133375183):1.662800661):1.083873062):1.419824093,(GCF_001402875.1:5.923636619,(GCF_000092925.1:3.993947185,(GCF_000010525.1:3.122495508,GCF_000017645.1:3.60935509):2.073046872):1.860347329):1.102338606):0.6235229303,(((GCF_000304315.1:5.672447266,(GCF_002752655.1:16.60758551,GCF_002117405.1:11.11635681):1.360574868):2.28242413,(GCF_000019845.1:6.89992796,GCF_000021745.1:3.884739053):2.23824856):2.243463254,((GCF_001271345.1:0.466547776,GCF_001887265.1:1.026599347):3.542617686,((GCF_002220095.1:1.858796115,(GCF_001713455.1:1.239672053,(GCF_001741865.1:1.479136218,GCF_001562255.1:1.459007479):0.658865975):0.8475755289):2.612455424,((((GCF_003173775.1:0.2532002598,(GCF_001548015.1:0.3351101492,GCF_003173755.1:0.2431283041):0.07428640547):0.5985508239,(GCF_000019365.1:0.9839550515,GCF_000022085.1:1.178592905):0.9582632066):0.7679341545,(GCF_003173715.1:1.728469672,(((GCF_000083545.1:0.1854286563,(GCF_000022685.1:0.2149862941,(GCF_001542815.1:0.5363367359,(GCF_000021845.1:0.1992173292,(GCF_001971665.1:0.1894875547,(GCF_000018845.1:0.2055635422,(GCF_900234795.1:0.08935187172,GCF_002117815.1:0.01103728681):0.2586087092):0.04074177069):0.03771773723):0.01965345243):0.01195767831):0.01479154642):0.6921572305,(GCF_002355515.1:0.5079752503,(GCF_000019945.1:0.5487082653,GCF_003111705.1:0.7406178361):0.1065468132):0.2209317242):1.493020736,(GCF_003173735.1:1.430407179,((GCF_001854385.1:0.05645477768,GCF_000019725.1:0.05055748677):0.5115284594,(GCF_003254375.1:0.1403959881,GCF_001936175.1:0.09912070067):0.7127080123):2.093486194):0.5386057082):0.3931496719):0.9964661533):1.17164613,(GCF_002741015.1:3.116228355,GCF_003151255.1:5.988840086):2.785369674):0.8344689814):0.4665406832):0.879187821):0.7782234603):0.599732921):1.54776524,((((((((GCF_001578105.1:19.39550839,GCF_002043005.1:10.20566361):14.16596268,((GCF_000496595.1:43.91960902,(GCF_001021085.1:26.24673516,(GCF_000829355.1:0.07623607159,GCF_000590865.2:0.1335411012):31.94898767):32.56368601):263.0156617,(((GCF_000016265.1:1.583925844,(GCF_002944315.1:1.204109369,GCF_002277895.1:1.742338788):0.287404671):1.269621048,((GCF_001908375.1:10.704742,(GCF_001908615.1:2.427556557,GCF_000816845.1:4.67778949):3.635451292):31.79184497,((((GCF_002117725.1:0.092062228,(GCF_001664145.1:0.1321715195,GCF_001664525.1:0.07374649041):0.04209998334):0.4145954361,(GCF_002117485.1:1.156829523,(GCF_000092045.1:0.2312737696,(GCF_000442435.1:24.30180448,GCF_002119845.1:0.8404858685):1.432093478):2.540402504):0.2795153514):0.5571005843,((GCF_001664105.1:0.2377317748,(((GCF_000020265.1:0.06032029093,((GCF_001664425.1:0.03887145091,GCF_001664165.1:0.09495893048):0.01985323172,(GCF_001664405.1:0.004979994318,GCF_001664445.1:0.005293410521):0.07777817875):0.0116256106):0.05746929473,(GCF_001664185.1:0.0846365176,(GCF_001664125.1:0.1727253462,GCF_001664205.1:0.281904742):0.04080019075):3.984861515e-05):0.1390649153,GCF_000172715.2:0.1914410978):0.05050117199):0.4360734294,(GCF_000172695.2:0.3332195884,(GCF_000698845.1:0.2594662814,GCF_000816125.1:0.2348898944):0.1266946329):6.553751424):0.3102938029):0.265596786,(((GCF_002953715.1:0.3528852897,((((GCF_000517605.1:0.5007882955,GCF_001890425.1:0.3527610289):0.08217814712,GCF_002240185.1:0.3043694807):0.07602027232,GCF_000023185.1:0.4899939607):0.04550923591,GCF_000009265.1:0.375715114):0.2446954916):0.07428164659,(GCF_003290405.1:0.1537670044,GCF_002243365.1:0.1503106906):0.2673460167):0.4962966018,((GCF_001664485.1:0.5862506308,GCF_000021345.1:0.5169922439):0.1700014925,(GCF_000520875.1:0.6703326389,GCF_000172795.2:0.8175660686):0.1917475557):0.2530118416):0.2548768853):1.07971377):0.6040027531):1.011066928,(((GCF_001652565.1:1.049492684,GCF_001713395.1:1.696345556):1.531188554,(GCF_000697965.2:2.113342733,((GCF_000017145.1:1.371889948,(GCF_002197105.1:0.06784888947,(GCF_002197085.1:0.02885299559,((((GCF_002197445.1:0.04258837742,GCF_001050915.2:0.04227815461):2.772616212e-05,GCF_002197045.1:0.02218542086):2.840670002e-05,GCF_000218265.1:0.0429695348):5.149642836e-05,(((((GCF_002197465.1:0.006141800831,GCF_000346065.1:0.009163504739):3.308235579e-05,GCF_000147775.2:0.01232288295):3.720476576e-05,((GCF_002197065.1:0.007952248744,GCF_002197145.1:0.0105542424):3.418515495e-05,GCF_002197025.1:0.006445365833):3.464324341e-05):7.263101067e-05,(GCF_002302355.1:0.01137258317,GCF_002215195.1:0.009444883081):4.23454412e-05):0.01588553687,GCF_000320385.2:0.01773135688):0.02356377845):2.901356776e-05):0.03533731635):0.5673114959):1.050917776,(GCF_002288525.1:2.121023162,((GCF_000018545.1:0.5965663709,(GCF_003100575.1:0.166436729,(GCF_002288485.1:0.1150379234,GCF_003177055.1:0.0268914109):0.06447870341):0.609090038):0.5681402538,((GCF_002944405.1:0.06059151192,GCF_002288505.1:0.04808656298):0.7529876433,(GCF_000705595.2:0.1257832084,GCF_001889105.1:0.1471211646):0.5974315032):0.6018624284):12.75905518):0.2894112939):0.8981126037):1.01596064):0.5159798178,((((GCF_001551895.1:0.2014351244,(GCF_002814035.1:0.3133796331,(GCF_001691455.1:0.2469017891,GCF_000499645.1:0.2253787347):0.1243781652):0.05606691316):1.949330207,(GCF_002943835.1:1.746773428,GCF_002005205.3:4.628942233):0.5235389142):0.3919810834,(GCF_000092025.1:2.255422108,(GCF_000192635.1:0.2439842144,GCF_000971565.1:0.1958989613):2.593377132):0.8382943034):6.717015204,((GCF_000016285.1:4.273778288,(GCF_001713475.1:2.547896721,GCF_002600635.1:2.433465897):0.5309148715):0.6507028464,(GCF_000967425.1:3.336623172,(GCF_000731295.1:0.4603601099,GCF_000731315.1:0.4638310524):2.203337382):0.8194271306):0.2870310105):0.6211470717):0.374216952):0.4237752476):0.9057194151):0.8573260858,GCF_001011155.1:7.394909613):1.40537635,(((GCF_002764115.1:5.325627611,((GCF_002278035.1:2.214715428,(GCF_001652485.1:0.2464108453,GCF_002025625.1:0.316492653):6.287040412):2.907368811,(GCF_000017405.1:1.685272912,(((((GCF_002749475.1:0.02219691098,(GCF_000740435.1:0.01404439364,GCF_003010715.1:0.01223838234):0.01190139591):0.008620109148,(GCF_000699025.1:0.008891054907,GCF_000698345.1:0.008616693379):0.02096759661):0.009470689257,(GCF_000590795.1:0.03197582749,GCF_000740275.1:0.01262966525):0.005204514954):4.74969811e-05,(GCF_000740235.1:0.01050914049,((((((GCF_002191235.1:0.008541739281,GCF_000227645.1:0.02492040826):6.479042027e-05,(((GCF_000192885.1:0.03202523825,GCF_002263015.1:0.04157737623):0.0002162666217,(GCF_002191335.1:0.02852557693,(GCF_002895105.1:0.0311610862,GCF_002191615.1:0.06059649207):0.0002110518265):0.0002244718821):0.0001935717156,GCF_001307475.2:0.01136670252):0.0001579885926):6.392632134e-05,GCF_001431745.1:0.009664051339):0.0187570186,(GCF_002191355.1:0.009779479284,(GCF_001715485.1:0.01135594864,GCF_002191375.1:0.02350929556):0.0001242915589):0.01212711174):0.01243894837,((GCF_002262995.1:0.02721065627,(((GCF_000054005.1:0.008225393473,GCF_001296965.1:0.01026131439):5.053352115e-05,GCF_003290345.1:0.006302928863):0.00620480473,(GCF_000740215.1:0.009116607215,GCF_000740295.1:0.006821860867):5.075243784e-05):4.703573872e-05):0.008350446744,GCF_000740155.1:0.02796059082):0.01622220435):0.005992614632,GCF_000016845.1:0.04818649419):4.62692526e-05):4.792477735e-05):0.1716683281,((GCF_900095155.1:0.2239980635,(GCF_001971625.1:0.191211142,GCF_001971805.1:0.2588175304):0.03379245837):0.04079374452,GCF_900000005.1:0.3221059726):0.04278992279):2.142518736):0.9540303995):51.85224376):0.3920137419,((GCF_002007565.1:8.175591773,(GCF_002007485.1:0.5752097796,GCF_002007505.1:0.6732995776):7.71254354):7.351844328,(((GCF_000341355.1:12.66902361,(((GCF_900475345.1:0.04853469017,GCF_000046685.1:0.0878034721):5.158500035,(GCF_001291465.1:0.05467727709,GCF_000046705.1:0.04322069686):5.188481985):1.382949087,(GCF_000341385.1:6.329740575,(GCF_000196435.1:4.159634724,GCF_000022725.1:3.576909756):5.000768366):1.383324629):4.131527149):1.021963988,(GCF_001281405.1:19.77212141,GCF_002022505.1:9.307335526):1.487524722):0.943834875,((GCF_002810325.1:1.131800444,(GCF_002022485.1:0.1458847607,GCF_002022585.1:0.250674301):0.9652973947):5.033724112,(GCF_000253015.1:2.142068634,GCF_002022665.1:2.871159923):2.084648947):5.17826455):20.84363801):51.80618301):3.746087111,((GCF_001889605.1:4.175968758,((GCF_001686985.1:1.196718215,((GCF_001676765.1:0.5020517344,GCF_000009625.1:0.5186083086):0.505455455,(GCF_000176035.2:0.8704342157,(GCF_000230995.2:1.127073493,((GCF_001618825.1:0.08999793234,GCF_000185905.1:0.08589498539):0.03647904478,(GCF_001672455.2:0.08256626552,GCF_001618845.1:0.1114812516):0.02020857799):1.242072496):0.2166479108):0.08618950501):0.5624168244):1.46585632,(GCF_003071665.1:1.386780457,GCF_001605015.1:1.724505949):2.211394663):1.239469387):0.7752441281,(GCF_003296175.1:4.981693926,GCF_000014245.1:5.729619234):1.752129276):1.067593179):0.6579881495):0.6591669681,GCF_001442755.1:6.813137516):0.8667333407,GCF_001953055.1:9.370435978):1.250611243,(GCF_003433515.1:14.26033638,(GCF_000230555.1:5.865288737,(GCF_002949085.1:5.303810083,GCF_001402915.1:5.291196113):1.786497849):1.020062641):3.665079201):0.552171008,(GCF_900231165.1:6.617772379,(GCF_003432385.1:6.924662448,((GCF_002237595.1:2.468912858,(GCF_001579905.1:0.2067787732,GCF_001999245.1:0.1546147744):2.654644203):3.794312437,(GCF_000192745.1:3.143451378,GCF_001484065.1:63.25567544):1.092769303):2.055874989):1.298851401):1.261961358):1.035773787):0.8525176419,((GCF_003071365.1:1.647070037,GCF_000828475.1:1.365894868):8.614628636,(GCF_000166055.1:9.232983044,(GCF_000253295.1:3.529450855,(GCF_000143145.1:1.81861212,GCF_000230975.2:2.777886542):1.830238178):7.954429821):1.027598503):1.430309371):0.4890429628,(GCF_000017565.1:10.85976962,GCF_003330885.1:32.42828416):10.70949153):1.050046495,(((GCF_001870665.2:10.45027637,(((GCF_001620265.1:61.81301923,GCF_002356635.1:18.85878516):5.066548865,((GCF_002407205.1:1.613978969,((GCF_000015985.1:0.2766868954,(GCF_001576595.1:0.06235553248,GCF_003324715.1:0.02294990529):0.4839759749):2.422984867,(GCF_000016405.1:0.1650884043,GCF_003429265.1:0.1968081322):1.374374867):0.8160739226):3.215154918,(GCF_003071405.1:4.486352604,GCF_003060865.1:4.745662561):1.435936292):0.9473070961):0.851354361,((GCF_001940525.2:5.45855076,(GCF_001856665.1:3.370224547,GCF_000021865.1:3.796926227):1.899280329):2.198524476,((GCF_002105555.1:65.7553141,GCF_003324675.1:6.506587548):1.798724919,((GCF_000444995.1:4.73026179,(GCF_000203895.1:1.774870491,(GCF_002749495.1:0.1523356543,GCF_002073635.2:0.1481671795):2.157453746):0.7945606026):0.6765528221,((GCF_002847445.1:2.428447692,GCF_002847305.1:3.949924267):1.499760464,GCF_002865605.1:3.972850367):0.8126116256):0.4696589327):1.793466657):0.4925499495):0.9083993264):0.5810055741,((((GCF_000738435.1:10.14900145,GCF_000812665.2:10.3686842):5.223589758,((GCF_000018145.1:7.946391109,(GCF_000590925.1:13.12567367,GCF_000013565.1:14.29597933):4.971013664):2.000964925,((GCF_002504165.1:9.512552795,(GCF_001305615.1:6.364727871,(GCF_002079305.1:5.745859253,(GCF_002073975.1:1.742422471,(GCF_001633165.1:0.3674709373,GCF_001548075.1:0.7339157812):1.230325055):4.544191055):2.198192227):1.261324239):1.176987799,(((GCF_003008555.1:6.140063146,(GCF_000011965.2:4.642923757,((GCF_000014065.1:1.571448385,GCF_000376545.2:1.907889181):3.69395176,(GCF_001678945.1:4.01239878,(GCF_001888185.1:2.481749626,((GCF_001969345.1:0.0229910419,(((((GCF_002891965.1:0.02668188857,(GCF_002891665.1:0.01819380398,GCF_002892205.1:0.013166544):0.02546527252):0.005774538611,(GCF_002892185.1:0.02438454702,GCF_002892125.1:0.02964993128):0.004859491792):0.001702223626,(GCF_002892085.1:0.01878277454,GCF_002891945.1:0.02103571119):0.006894674783):0.001773845274,(((GCF_002892165.1:0.05396820278,GCF_002892265.1:0.1421497318):0.1417555105,GCF_000154745.2:0.1286257328):0.01577556362,GCF_000154765.2:0.09478004423):0.008253689134):0.005362832555,GCF_002892225.1:0.04117213723):0.008840195627):0.1016798778,((GCF_002891905.1:0.04005394581,((GCF_002891925.1:0.002805473168,GCF_002412045.1:0.001145886214):0.04840546148,(GCF_002892245.1:0.02324576594,GCF_002407245.1:0.0220350739):0.03343451079):0.009664895418):0.0460516572,(GCF_000511385.1:0.03924691158,GCF_002381385.1:0.03748538327):0.1166009312):0.06782657724):0.1226344118):84.89032301):0.65816858):2.452938907):0.999073793):0.7382349669,(GCF_003352045.1:8.522479059,(GCF_001969365.1:8.008925043,(GCF_002222635.1:9.057287916,((GCF_002983865.1:5.079548137,GCF_000154785.2:7.690002272):10.01671138,(GCF_001886735.1:10.03603083,(GCF_003352105.1:9.264527249,(GCF_003352065.1:13.51627802,GCF_003352085.1:13.77853706):3.439926956):3.246104547):1.252122591):1.825802047):1.857056633):1.368200286):2.134040174):1.211486587,((GCF_002080415.1:0.3028968139,GCF_003288315.1:0.2955111463):11.10864558,(GCF_001046955.1:8.445035856,(((GCF_001687105.1:8.096775544,GCF_003111685.1:6.350407965):15.95053825,(GCF_001975705.1:9.431965722,GCF_001969385.1:10.00914524):3.946314311):4.488462848,(GCF_002237555.1:25.60965052,GCF_002814095.1:22.22382351):7.712713323):4.384168482):1.350320451):0.7712365671):0.7989177975):0.3861437576):0.5762995111):0.5217931473,(GCF_001308265.1:9.5559456,(GCF_002407265.1:3.83362759,GCF_000819565.1:2.968111137):1.745193368):2.535211546):0.408052032,(((GCF_002850435.1:0.7872085928,GCF_001908835.1:0.8726589305):7.490525199,GCF_002117445.1:7.41885957):1.415771801,(GCF_002158905.1:6.340366303,(GCF_001187845.1:4.42385736,(GCF_000155675.2:2.690221887,GCF_000155735.2:2.131824229):2.910942644):7.17070675):1.552158406):1.727640569):1.215270102):6.07723852,(GCF_000152825.2:18.1708166,(GCF_000014745.1:11.16923154,((((GCF_002749615.1:3.103129702,((GCF_000092285.1:1.089834174,GCF_002310295.2:1.151104237):1.337892286,(GCF_000019145.1:2.006433766,GCF_001414055.1:2.3374895):1.147218055):2.008176189):1.001270322,(GCF_000017265.1:3.217073656,GCF_003150835.1:5.102086347):1.761826452):1.000091614,(((GCF_002002865.1:22.51181771,GCF_000144605.1:27.81518768):46.23279663,(GCF_000635915.2:55.26910765,(GCF_002208825.2:7.208250009,GCF_001636925.1:7.675119569):44.60365272):12.34064735):40.49332549,GCF_000175215.2:13.53916172):1.582104037):3.347175622,(GCF_000023785.1:27.05169521,(GCF_000013025.1:32.45475333,GCF_001854405.1:22.33130575):5.870111287):7.017731695):0.720391862):0.9115113804):0.8038750776):0.7312196394):1.041847974):1.398229097,GCF_000264455.2:11.67279742):0.6981028096):0.8484061271):0.7548168204,(GCF_002117145.1:20.59154623,GCF_000742835.1:19.70628742):11.63757315):1.226878524,((((GCF_003015145.1:26.02421288,((((GCF_900327245.1:0.1642079516,GCF_000063545.1:0.494165671):0.2159891971,(GCF_900327255.1:0.3755849245,(GCF_900327275.1:0.237401048,GCF_900327235.1:0.2249729038):0.07849536518):0.01062097972):0.1388461694,(GCF_000010205.1:0.06129547087,GCF_900327265.1:0.0499556608):0.06535030731):18.79487974,((GCF_002285905.1:0.640048387,(GCF_002078315.1:0.01942521688,(GCF_000018245.1:0.02034887021,GCF_000012385.1:0.02342890777):0.002737946468):0.6317587925):3.200060626,((GCF_000014345.1:0.1406475056,GCF_000283915.1:0.1135581216):1.829728987,((GCF_000277285.1:1.029040843,(GCF_000277245.1:0.01464981073,GCF_000363905.1:0.01209631644):0.8740032063):2.154147866,((((GCF_000016625.1:0.06463774417,(GCF_001442475.1:0.02598788899,GCF_000284075.1:0.02328349161):0.05217096894):0.0873615037,(GCF_002357215.1:0.130466197,(((GCF_000007025.1:0.04856651649,GCF_000284195.1:0.04548325191):0.00871568104,GCF_000237845.1:0.03028999762):0.008564536001,(GCF_000021525.1:0.07701366053,(GCF_000283995.1:0.03544364896,(GCF_000283935.1:0.01915178071,(GCF_000283955.1:0.004451434359,(GCF_000283795.1:0.004168427992,GCF_000283775.1:0.005889883783):2.678959749e-05):0.03201402247):0.02070465213):0.07687381812):0.01200287301):0.06212321072):0.05281763067):0.007957093527,(GCF_000284175.1:0.1780675028,(GCF_000284055.1:0.01140819523,GCF_001273795.1:0.0187668021):0.1837603036):0.007307956348):0.2540487356,(GCF_000499665.2:0.6460005781,((GCF_000018205.1:0.8320199406,GCF_000284155.1:0.4448593144):0.5087268388,GCF_000012145.1:0.4765972528):0.3339888401):0.09591896424):0.6569687446):0.4724757839):76.10759699):9.109110981):3.206424599):4.036932036,(((GCF_000632985.1:20.34413407,(GCF_000013165.1:17.84605461,GCF_000022525.1:4.687023503):27.49890745):79.16527629,((GCF_001931755.2:4.872203602,((GCF_000376585.1:6.088401109,(GCF_000022285.1:0.3942370669,(GCF_000376605.1:0.8918434999,(GCF_000953315.1:0.08172191314,GCF_000008025.1:0.2078228072):0.5869624078):0.296550362):62.78939702):1.51555517,((GCF_000306885.1:0.06628989247,GCF_000530755.1:0.0855174192):6.282349734,(GCF_000008385.1:4.061874626,GCF_000829315.1:3.724416397):0.795449173):1.730317227):2.007978107):14.99936204,(((GCF_000050405.1:0.1964878635,GCF_000050425.1:0.2866705192):6.797002514,((GCF_002879995.1:0.01662023902,GCF_000012565.1:0.03082457579):10.12349324,(((GCF_000632905.1:0.01856806172,GCF_000013145.1:0.02024754341):0.005910562106,(GCF_000632885.1:0.02005105773,(((GCF_000632925.1:0.03226501231,GCF_000632865.1:0.03393907673):0.007265899453,GCF_000632945.1:0.0131499021):6.847562383e-05,GCF_000632815.1:0.03219803203):0.01874020618):6.564195399e-05):3.087917721,(GCF_000632845.1:1.450645723,GCF_000508225.1:1.577360569):2.356063612):10.1038306):3.837594295):7.952155865,((GCF_000689635.2:0.4935045622,(GCF_000439775.1:0.03082928522,(GCF_000439755.1:0.05888061936,GCF_000013125.1:0.1184833217):0.0283795588):0.61442804):15.68268413,(GCF_000024505.1:4.313252059,(GCF_002214625.1:3.959012577,(GCF_000011945.1:0.1152058165,GCF_000020305.1:0.05935920824):2.892593092):2.690503592):15.72717732):31.07543551):8.637079559):7.757752805):7.516374438,GCF_003072485.1:213.5747127):2.090214787):1.111153747,(GCF_000746585.1:16.91892572,(GCF_000730245.1:14.76583119,GCF_000219355.1:18.68357816):6.56463015):1.591514969):1.490776782,(GCF_000299115.1:38.62040841,((GCF_000012345.1:75.55075943,GCF_000299095.1:80.09221668):99.22302733,(GCF_000195085.1:136.3091836,GCF_002688585.1:131.1439671):46.22198601):65.9683812):8.163413686):47.48974521):2.259451228,GCF_000014865.1:22.53166227):1.562461954,(((((GCF_003184265.1:10.84675473,(GCF_002355415.1:5.840052181,GCF_002355735.1:6.053870866):2.749720961):3.315020158,((((GCF_000012745.1:8.31466484,(((GCF_000025705.1:11.22132932,GCF_000145255.1:17.32151647):7.485227986,(((GCF_000355765.4:11.34023669,(GCF_000196355.1:18.08628031,GCF_000619905.2:10.97110185):3.507506649):5.669598311,((GCF_000219585.1:11.35133235,(GCF_001455205.1:3.055517941,GCF_000175095.2:3.713754043):18.98639543):13.492095,(GCF_001007935.1:20.8102618,(GCF_000009145.1:11.16946465,GCF_000014765.1:12.30515505):16.376053):7.137896634):13.99437704):13.15223656,GCF_002162035.1:28.83078483):7.587201949):1.127829003,(GCF_000981505.1:30.01108784,((GCF_000023705.1:7.490429116,GCF_000093025.1:8.658923115):10.75009346,(GCF_000953015.1:14.50314648,(GCF_000013705.1:14.86672155,(GCF_000023745.1:0.5742511431,GCF_000183115.1:0.688354504):14.91075222):10.56267681):1.32214974):1.811911904):16.78063763):6.20417732):1.886934186,((GCF_000828635.1:6.515301713,GCF_001713355.1:8.424779888):1.62042916,((GCF_002872475.1:4.886034455,((GCF_000025965.1:3.669566331,(GCF_001190925.1:2.651902504,GCF_000349945.1:3.132659345):0.9723817931):1.25544173,((GCF_003054515.1:0.1324867616,(GCF_003345255.1:0.4218911578,GCF_002863805.1:0.2334025292):0.1015667134):5.92482428,((GCF_002354895.1:1.924488481,((GCF_003030465.1:0.7108106715,GCF_001922305.1:0.7341878198):1.286574556,(GCF_001051995.2:2.105647463,GCF_000021765.1:1.801519422):0.4162369471):0.5696154676):0.6204820942,((GCF_003111665.1:0.8092242913,GCF_003111645.1:0.5649889101):71.92314843,(GCF_001682385.1:0.08082315617,GCF_000061505.1:0.1057651239):2.739359982):0.7905381776):0.6459441084):0.6731286009):0.7685912264):1.91578081,(GCF_000024165.1:9.788403363,(GCF_000236665.1:3.983948835,GCF_000012425.1:6.057994134):1.086718349):1.444730387):0.5868710315):1.389004927):0.6727034824,(GCF_001953215.1:8.666247996,(((GCF_003339525.1:22.94243839,(((((GCF_002752675.1:4.425845406,(GCF_001865675.1:0.6001559541,(GCF_002002885.1:0.7937526014,GCF_002327145.1:1.095818056):0.4754804895):5.644188696):2.205413031,((GCF_001191005.1:2.92143689,(GCF_003293715.1:0.5724588283,GCF_003028855.1:0.7440935987):2.392685176):1.879497479,(GCF_003143515.1:3.173070763,(GCF_001941825.1:2.632363699,GCF_001412595.2:2.171026263):1.868842916):2.921989151):2.060734777):2.125293233,(((GCF_000013625.1:2.250782774,(GCF_900130075.1:3.499646495,GCF_000026125.1:31.75881065):1.483599182):7.132497532,((GCF_001584145.1:2.117773463,((GCF_001584225.1:0.3332337872,GCF_001584185.1:0.2996110829):1.694463938,GCF_000786695.1:8.068264109):0.7100881628):5.828454699,((GCF_001267925.1:1.472880696,GCF_002257565.1:2.469352895):3.163949544,(GCF_002025725.1:2.031264171,(GCF_001483945.1:1.423451822,GCF_001721865.1:0.9402407749):1.669659811):3.950828423):1.959988596):0.3569424843):0.2632619213,GCF_001278785.1:65.26046168):1.998137056):1.307836901,GCF_002127965.1:29.77049726):4.372265908,((((((GCF_002393425.1:0.1060417593,(GCF_000959725.1:0.1503289532,GCF_000194745.1:0.155923112):0.02751857593):1.251457635,((GCF_001411805.1:0.044495723,GCF_000835205.1:0.06325299327):0.4176984203,GCF_000022645.2:0.559148808):0.6075657355):0.8356419598,((((GCF_000756005.1:0.007309048176,GCF_001718995.1:0.007107627214):0.1016626705,(GCF_001718755.1:0.04192287098,(GCF_000010545.1:0.1511927988,GCF_000959525.1:0.03928362344):3.572715346e-05):0.08885787536):0.4316878689,(GCF_000959505.1:0.7126155105,((GCF_001718415.1:0.08391111721,GCF_000755725.1:0.06844440764):1.233249484,((((GCF_001718395.1:0.1094632768,(GCF_002407525.2:0.1130149231,GCF_001718835.1:0.1763343047):0.02342605553):0.2129040334,(((GCF_001718535.1:0.2551281627,((GCF_001999785.1:0.06991786527,(GCF_003076415.1:0.08712435845,(GCF_000019505.1:0.08365958631,(GCF_001999825.1:0.06951543873,(GCF_002007585.1:0.03441452998,GCF_000203955.1:0.06554543389):0.02406147496):0.01250733975):3.1903782e-05):0.01586332058):0.1266318875,(GCF_001522585.2:0.3411640493,(GCF_000009485.1:0.04091622034,((GCF_001606135.1:0.02798138646,GCF_001484665.1:0.03015808186):0.00810143908,(GCF_001718895.1:0.03626937184,((GCF_000236215.2:0.02560558263,GCF_001999885.1:0.039106622):0.007827684897,GCF_001606115.1:0.02803708339):0.002269242783):3.629957305e-05):0.01041380596):0.1873842745):0.04898879578):0.1292627634):0.1058087608,(((GCF_000012945.1:0.6640691643,((GCF_001742165.1:0.5560572372,GCF_000701165.1:0.4881408892):0.09726432731,GCF_003330765.1:0.6455060055):0.03321438929):0.1099633166,(GCF_001028665.1:0.1964497499,GCF_002356275.1:0.1717690789):0.2281526347):0.03266407609,GCF_003233675.1:0.3929055598):0.1410455451):0.09118554954,(GCF_001718555.1:0.3368471759,GCF_001718575.1:0.3919941437):0.1075026158):0.02628586047):0.2328978104,((GCF_001524645.2:0.199950757,((GCF_001718315.1:0.2177365481,(GCF_001718335.1:0.1617749112,(GCF_001718795.1:0.05049555315,GCF_000764955.1:0.05601684497):8.88203658):0.1015721684):0.07906574622,GCF_001523915.2:0.2566022846):0.01409807497):0.1458696613,((GCF_003366075.1:0.4958357852,((GCF_000019925.1:0.1172917279,GCF_000959545.1:0.1171759263):0.3715836886,GCF_000292915.1:0.4578745848):0.07952053216):0.03312836593,((GCF_000262695.1:0.04478994801,GCF_000959445.1:0.04495936657):0.006868927014,(GCF_001718495.1:0.1075037597,((GCF_001718915.1:0.03850820516,GCF_001718815.1:0.05003080051):0.007562766131,GCF_001718775.1:0.03340807206):0.01253434027):3.8083887e-05):0.6845182321):0.04469900494):0.2025923371):0.3207873404,(GCF_001718955.1:0.5347682889,(GCF_002097715.1:0.348332193,(GCF_001718655.1:0.1426821022,(((GCF_000959245.1:0.09908453037,(GCF_001718855.1:0.09200233621,GCF_001718695.1:0.1669189858):0.0111976966):0.02009393104,GCF_001718975.1:0.09150557101):0.09289051263,GCF_001718355.1:0.126773897):0.127960212):0.1727112956):0.24227631):0.3035049557):0.3067972119):0.244923178):0.1130002555):0.6901173962,(GCF_001718875.1:3.102916277,((GCF_001524445.2:0.01624974422,(GCF_001524625.2:0.02665093582,GCF_001532025.2:0.01803224141):0.005827462866):0.4295945265,(((GCF_001522135.2:0.0349306053,GCF_000755985.1:0.02627790951):0.1555663056,(GCF_001522635.2:0.1760846195,GCF_001523745.2:0.1977620228):0.1432062755):0.3274870687,(((GCF_000706745.1:0.03218447695,(GCF_003020025.1:0.02451956124,GCF_000764595.1:0.05381142212):0.0001864632159):0.1287481031,GCF_000808035.2:0.1049276587):22.24110664,((GCF_000959325.1:0.03937450348,GCF_000385525.1:0.02809058018):0.243739785,((((GCF_002111145.1:0.01468316877,GCF_002111005.1:0.005794982616):3.941567556e-05,GCF_002111165.1:0.005279128442):0.006135304704,GCF_002111385.1:0.01130020618):0.005395690991,(((GCF_001318245.1:0.02281443791,(((GCF_000954175.1:0.01187323519,GCF_000757015.2:0.01398486466):0.00108923939,GCF_001277975.1:0.01280285437):0.002872299852,((GCF_000756145.1:0.01063628007,GCF_000294635.1:0.01311782434):0.01163917694,GCF_002860065.1:0.02773357333):0.03245883542):0.005262181738):0.00216634258,((GCF_000959345.1:0.01798312079,(GCF_000770395.1:0.07387826724,GCF_001887575.1:0.02472456102):0.009215376621):0.001736693041,(((GCF_000953095.1:0.01012815166,(GCF_000755925.1:0.01732028656,GCF_000757035.2:0.01246629593):0.002187301147):0.006422380372,GCF_000770495.1:0.02406522687):0.000997055946,(((GCF_001277895.1:0.01739667035,GCF_000260515.1:0.003732281522):0.002661866406,GCF_000959145.1:0.00728421321):0.006110850692,(((GCF_002843645.1:0.06069837747,GCF_002110965.1:0.01038496908):5.724160375e-05,(GCF_002111325.1:0.009625986415,(GCF_002111345.1:0.01314718263,(GCF_002110945.1:0.02487262215,(GCF_002111045.1:0.04073695804,GCF_002111265.1:0.008198592255):5.703640429e-05):5.702790215e-05):5.43304499e-05):5.218102877e-05):0.006284469686,GCF_002111125.1:0.1809106057):0.01493086975):0.00600668389):0.0003005037759):2.205647172e-05):0.001637002142,(((((GCF_001975085.1:0.0206610632,(GCF_000511915.1:0.01455311692,GCF_001975145.1:0.02558438229):0.00130877499):2.21795941e-05,(GCF_001975065.1:0.01614596862,GCF_000770515.1:0.02024003047):0.003395478867):0.001727973697,(((GCF_000959185.1:0.01896828667,GCF_000959305.1:0.01904511421):0.00365768497,((GCF_000755905.1:0.00626240429,GCF_000755945.1:0.02360041842):0.01998815589,GCF_002111105.1:0.01636538569):0.002304942327):2.33922146e-05,(GCF_002111365.1:0.02328090824,GCF_000012785.1:0.01488922755):0.002056517452):2.074089064e-05):0.0006949499799,(((GCF_002346165.1:0.003231385982,(GCF_002346065.1:0.003309447919,GCF_000959405.1:0.004559331505):4.793577705e-05):0.002138864897,(GCF_000959465.1:0.007138197203,GCF_000959625.1:0.004098767142):2.257355626e-05):0.02297776244,GCF_002111085.1:0.01615495721):2.073660021e-05):0.001791564731,(GCF_000959205.1:0.01203556829,GCF_000959225.1:0.01593919516):0.002424117016):2.171567856e-05):0.002103007143):0.2691473355):0.05746857472):0.1988191769):0.06792288357):0.3041222482):0.3938377282):0.5679770233):0.7660104662,(((GCF_001577465.1:0.1284301658,GCF_001557535.1:0.1132109224):4.867686268,(GCF_000828875.1:0.4115916701,GCF_000236065.1:0.2746198126):22.37652001):1.723743315,(((GCF_001865575.1:1.150499585,GCF_000092885.1:0.7659751325):0.9040392111,((GCF_000148685.1:4.028221939,(GCF_000300095.1:0.6503424548,GCF_000176935.3:0.8120342976):3.010192726):4.13681782,((GCF_003330745.1:4.078848819,(GCF_003330825.1:37.95604246,(((GCF_000961515.1:6.174558422,GCF_001634365.1:4.401503662):1.286572375,GCF_003368325.1:5.18944133):3.391657741,(GCF_000020125.1:15.1400321,(GCF_002278075.1:14.73141162,GCF_000756045.1:16.05762):3.695665321):3.471517676):1.777825083):3.422447567):0.856117006,(GCF_003330785.1:0.318269882,GCF_001293045.1:0.345961076):1.668251228):0.5413881895):1.618870259):0.8555837186,(GCF_001922345.1:2.255859998,(GCF_000020045.1:1.14414996,((GCF_001611015.1:0.3247622099,GCF_000522545.2:0.2779379751):0.2054325302,((GCF_002902965.1:0.1608406021,GCF_003330805.1:0.1486601005):0.3402190875,GCF_002902925.1:0.3187080463):0.1819332416):0.5778687262):0.941671688):0.3636946151):0.5674671756):0.6961386806):2.696831103,(GCF_001017775.3:6.229541345,(GCF_001465545.3:1.724699226,((GCF_000815105.2:1.243631792,((GCF_001029105.3:15.85645987,(GCF_000934605.2:0.857846629,(GCF_000814845.2:0.3670468639,GCF_000972785.3:0.3890777756):0.6609539752):0.1505914655):0.5360861664,(GCF_001636275.1:0.03087946699,(((GCF_000504585.2:0.02039949838,GCF_000604065.3:0.04198068108):0.00211994386,GCF_000590495.2:0.02797801804):0.01425229544,GCF_000767615.3:0.02740141869):0.01106667795):1.266607685):0.295708807):0.184350477,(GCF_001027265.1:0.0064045441,(GCF_002951195.1:0.08759162385,GCF_001465595.2:0.08679364341):4.443510502e-05):1.313910893):0.5201200833):5.014472644):1.264047196):1.445137914,(((GCF_001281465.1:1.678073581,(GCF_000832305.1:2.733577471,((GCF_001854325.1:0.03706825592,(GCF_001854305.1:0.05708000164,GCF_001854285.1:0.04924247714):0.01477896772):2.120677216,((GCF_000196015.1:0.08944736313,GCF_002944765.1:0.05651107913):2.704089534,(GCF_000203875.1:1.58032648,(GCF_000009285.1:0.2707118567,(GCF_002011925.2:0.9991987705,GCF_000219215.1:0.4256735887):0.09207100491):1.331549728):0.5856549243):0.5462545808):0.2208076496):0.5608527872):1.429250016,(((GCF_002162015.1:0.06383999771,((GCF_002894285.1:0.03593955288,GCF_001891105.1:0.006536746701):0.06696367158,((GCF_001887535.1:0.05508223359,(GCF_001663415.1:0.05315410299,GCF_001708525.1:0.01078524398):0.002159088488):0.05811264561,GCF_000009125.1:0.03799230109):0.006310630881):0.02771292873):0.7347891165,(GCF_000283475.1:0.8785743095,(GCF_001587135.1:0.008983630245,GCF_001587155.1:0.006864088412):0.9582456748):0.2360934708):0.9716276919,((GCF_001628775.1:0.1014392953,(GCF_002393485.1:0.1561760573,GCF_000954135.1:1.114152268):0.02034530386):1.630567083,((GCF_000023425.1:0.9754272844,GCF_000020205.1:1.062987575):0.9272366559,GCF_001653935.1:1.683067293):0.8962671552):13.40027929):1.719974314):1.273195791,(GCF_003065365.1:3.53259532,(GCF_003261295.1:3.737400144,(GCF_000019745.1:3.148338227,((GCF_001874585.1:0.05189006246,(GCF_001874565.1:0.2363604832,GCF_000016345.1:0.03504234121):0.03574796754):2.278021898,(GCF_000973625.1:2.061192473,GCF_000342265.1:1.179155641):2.297199964):0.6544291069):2.719159785):3.330273177):13.09402263):0.8314447724):1.091882831):0.5910052606):0.9701881515,((GCF_002028405.1:2.002858136,GCF_000092605.1:2.476102406):6.654662946,((GCF_001017435.1:4.606294549,((GCF_000015725.1:7.52008122,(GCF_003100395.1:6.271439107,GCF_000019785.1:6.012839003):1.032617129):0.4606481666,((GCF_002222655.1:6.440177264,GCF_000284255.1:4.073099793):1.121125999,((GCF_001477625.1:6.039668769,GCF_001483865.1:4.494716342):1.591495412,GCF_002762215.1:4.827556572):0.7945627771):0.5717298979):0.7460716994):1.471267618,((GCF_000828915.1:21.1171505,(GCF_000263795.2:5.362478712,(GCF_001761385.1:9.553039109,GCF_001713375.1:3.801978442):2.381503741):2.042196582):2.219954051,(GCF_000477435.1:19.84159689,((((GCF_001577265.1:3.798502827,((GCF_003019815.1:1.253852764,(GCF_000184745.1:1.532187018,(GCF_000023345.1:0.6401636674,GCF_000463015.1:0.7634417318):1.367928007):0.5381255939):0.3178249241,GCF_002291405.1:1.221581109):1.380284256):3.266288237,(GCF_001955695.1:5.164769144,(GCF_001955715.1:8.941695444,(GCF_000013605.1:16.22662181,GCF_001955735.1:13.35889334):4.866358396):3.665793835):1.577547085):0.8367051726,((GCF_000215705.1:3.562927654,GCF_001580455.1:4.116556336):2.381493612,(((GCF_002158865.1:11.08869327,(GCF_003008535.1:10.74803671,GCF_001262075.1:40.39422422):4.39332118):2.282489216,(GCF_001412535.1:5.709712117,GCF_001412575.1:10.39058865):6.55610055):0.9234830118,((((GCF_001714725.1:4.495473702,GCF_000302535.1:4.251134059):1.832903679,(GCF_000015565.1:10.21448809,(GCF_002176815.1:3.174323745,(GCF_002157165.1:1.564356148,(GCF_002157185.1:0.8460793706,GCF_002157145.1:0.9463259018):1.434345585):3.74525398):3.487758612):0.7357182705):4.048166227,((GCF_000176855.2:0.9511175672,GCF_002441975.1:1.041229253):3.733171346,(((GCF_001753225.1:0.7606468965,(GCF_000018665.1:0.1746783593,(GCF_001886655.1:0.1802347883,GCF_000214395.1:0.1854842453):0.09394704314):0.7175847665):2.802345586,(GCF_002056725.1:7.761250965,(GCF_000739375.1:0.9920871266,(GCF_000093145.3:0.2057499308,GCF_001406795.1:0.2197264558):0.7474434986):3.783825748):3.844977538):3.751263201,(((GCF_000179015.2:0.05465148258,GCF_000204645.1:0.05827797458):3.839648776,(GCF_000015545.1:0.4584544817,(GCF_002214645.1:0.3558787297,GCF_000022305.1:0.4458472166):0.2980632179):4.283843102):1.305993056,(GCF_003008575.1:7.732600383,GCF_003013695.1:5.803086028):11.46704328):1.355732855):1.119588039):1.00131728):0.784857095,GCF_003008595.1:10.121255):1.274052548):0.8912197968):0.6179178624):0.7071635852,(GCF_000013865.1:3.86442377,GCF_000015505.1:5.445626686):5.769673723):0.7052072238):0.7061581302):2.421257229):2.098521942):2.101339566):0.709639301,(((((GCF_900089455.2:3.640647058,((GCF_001676725.1:2.441128713,((GCF_002119745.1:0.0849067702,GCF_002119725.1:0.07966521772):2.159588798,((GCF_001676745.1:0.03218889177,GCF_001676705.1:0.05896894574):1.256045289,(GCF_001704295.1:1.667013594,GCF_002119685.1:1.788525361):0.4928164096):0.7302075504):0.5264323236):1.761301524,((GCF_002119665.1:2.589179624,((((GCF_002119705.1:0.1133699667,GCF_001704355.1:0.07832301701):0.56720907,GCF_003186185.1:0.02121101285):0.1067093776,(((GCF_000317955.1:0.01728289019,(GCF_003186595.1:0.03069016899,GCF_003184465.1:0.02928635261):0.01054089473):0.1119563498,(((GCF_000829175.1:0.01384854738,GCF_003184485.1:0.01145155484):0.0111535841,((GCF_003186265.1:0.1652158386,GCF_000195675.1:0.03939896184):7.555286312e-05,(GCF_003186685.1:0.0225650048,GCF_000317935.1:0.1079150435):0.003479971644):6.749152247e-05):0.004380527069,GCF_003186205.1:0.02106174334):0.0213915744):5.1321803e-05,((GCF_002892765.1:0.009915132881,(GCF_001307605.1:0.007157881867,GCF_002892725.1:0.006990621561):4.883573829e-05):4.824263882e-05,((GCF_002285975.1:0.007420989697,GCF_001986375.1:0.007159195409):6.138189572e-05,((GCF_001509895.1:0.00867808729,GCF_001986935.1:0.008713521511):5.946088601e-05,(((GCF_000306945.1:0.02831211041,GCF_001605625.1:0.05248145015):0.0001136909034,GCF_001985825.1:0.01851057851):9.626353436e-05,GCF_000812165.1:0.01334808694):7.900854593e-05):6.136848653e-05):0.0001026263445):0.07635843447):0.07179577573):1.970366934,((GCF_002860045.1:0.03478189531,GCF_900078695.1:0.02811960583):2.749815003,(GCF_000070465.1:2.730243173,(GCF_000765395.1:2.395842441,(GCF_001698185.1:0.4128064985,(GCF_001078275.1:0.02081417179,GCF_001078295.1:0.02255123502):0.4670776745):0.492184034):0.3595924562):0.8318617017):1.084571875):0.5468031138):0.3186797223,(GCF_000067205.1:24.30966101,((((GCF_000165835.1:0.7440612084,(GCF_002812705.1:1.494935806,GCF_002966795.1:1.236547801):0.595880918):0.1740281296,(GCF_002205315.1:1.015196156,(GCF_000783435.2:0.03845901495,GCF_001971645.1:0.08090026241):0.9600540423):0.2253774358):0.6690466139,(GCF_001558755.2:0.4100491649,((GCF_001514355.1:0.07040612199,(GCF_001051055.1:0.07221729497,GCF_001558915.1:0.07490677301):0.01356195045):0.302557964,(GCF_001457475.1:0.06525258964,(GCF_000758265.1:0.05569569678,GCF_001559195.1:0.07477823303):0.01241796957):0.3338633455):0.1486388348):0.7349584551):0.6494142047,GCF_002902905.1:1.058638862):1.204072107):0.3076774593):0.7205292921):0.7643702617):0.8851809097,(((GCF_000219915.2:1.857453523,GCF_000521505.1:1.966841127):3.364046317,(GCF_000743945.1:9.4224357,(GCF_002984485.1:10.6497623,((GCF_002288205.1:0.01637185127,(GCF_000276685.1:0.01749263876,GCF_000185745.1:0.01514230114):0.01588289446):0.01927395835,(GCF_002288125.1:0.02681109381,(GCF_002288025.1:0.05698541282,GCF_002288245.1:0.01817549129):5.378958439e-05):0.01536427674):13.57649428):1.849930692):6.755578339):6.491818499,((GCF_000612685.1:4.743697942,(GCF_002005365.1:10.89314775,(GCF_002242175.1:0.7556268903,(GCF_002443155.1:0.145958541,GCF_001641975.2:0.1778126533):0.3730773566):3.99606583):3.966544869):0.3869120073,GCF_000209655.1:11.15255213):0.6494844567):1.23084119):0.4382671196,GCF_003058465.1:11.29696107):0.2665652831,(GCF_003072465.1:13.16522579,((GCF_000319245.1:10.45743614,(GCF_000340865.1:32.3023225,GCF_000340905.1:15.04782573):6.7096355):21.63845009,(GCF_000340795.1:10.6538051,(GCF_000340825.1:0.0111459599,GCF_000319225.1:0.0478644396):11.30992735):7.15172303):4.61678103):27.88907658):2.821753498,(GCF_000828975.1:9.726923509,GCF_001688905.2:39.06966064):3.760364501):0.8313529023):1.403663835):0.7434838054):0.8228707088,(GCF_002892535.1:28.97937108,((GCF_001808185.1:4.336097969,GCF_000969645.2:12.57154929):3.678644887,((GCF_002002905.1:5.479930494,(GCF_000021025.1:0.2433060275,GCF_002215055.1:0.2283680752):5.535811112):1.297351891,((GCF_000283535.1:3.504644875,(GCF_002848345.1:1.292587821,((GCF_003325475.1:0.08774347625,GCF_003325495.1:0.06747369828):1.210269129,(GCF_000007705.1:0.8969666724,(GCF_001855275.1:0.3149410969,GCF_002952135.1:0.3621966741):0.6412979194):0.3069364154):0.4955994132):2.454872882):4.985313862,(GCF_002951955.1:7.834847138,(GCF_000600005.1:8.732125346,(GCF_900187105.1:6.547568411,((GCF_002951835.1:47.69425893,GCF_900475905.1:5.021678703):8.162720334,((GCF_002237445.1:5.518670065,(GCF_003351685.1:0.3879886049,(GCF_900475815.1:0.734142576,GCF_003351545.1:0.7485858707):0.1638633561):15.41994804):1.81061842,((GCF_900187305.1:4.081936932,GCF_900086555.1:4.828482845):2.382971499,(GCF_002216145.1:4.198408661,(GCF_002327085.1:3.762421357,(GCF_003351665.1:2.111549115,((GCF_003028315.1:0.1898444822,GCF_002073715.2:0.2635217544):1.801237157,(GCF_900475315.1:1.310876008,((GCF_003355195.1:0.8707935257,((GCF_900186935.1:0.02730114142,(((GCF_001047225.1:0.02128968294,(GCF_000006845.1:0.03660722062,GCF_002073535.2:0.01991144786):5.359548936e-05):0.02801113623,GCF_002073615.2:0.01610732233):0.004769686174,((GCF_900186875.1:0.009595260263,GCF_000020105.1:0.006786350767):0.01073729549,((GCF_001047275.1:0.0231781167,(GCF_000156855.2:0.0145488352,((GCF_001661135.1:0.01945284538,GCF_002073655.2:0.03263289478):0.02959820486,GCF_001047255.1:0.04868155096):0.007421643564):0.006893412494):0.009235857504,GCF_001661085.1:0.03526390163):0.006872378951):0.002158881544):0.04357126966):0.7837358275,(((((((GCF_003355315.1:0.2561312292,GCF_003355295.1:0.3366537062):0.0768389668,((GCF_000152165.1:0.1108886764,(GCF_002073275.2:0.5208448559,GCF_001974965.1:0.1837987957):0.08348318392):0.07990434657,(GCF_001029835.1:0.2239128167,(GCF_000191465.1:0.156782927,(GCF_001697105.1:0.01230948577,GCF_000191525.1:0.01802130551):0.01602844981):0.1400556814):0.06626072868):0.1368308919):0.08769730351,GCF_003355375.1:0.2956498286):0.08284650206,(((GCF_003355395.1:0.3825094352,((GCF_000253215.1:0.01799773019,GCF_001750825.1:0.02266808665):0.1219487246,GCF_002073575.2:0.1281598196):0.2266494405):0.09585021932,GCF_002073235.2:0.3920838238):2.898914442,((GCF_000009105.1:0.2595412174,(GCF_000816165.1:0.06774505473,(GCF_000008805.1:0.00939364829,(GCF_002073595.2:0.01757584958,GCF_003355415.1:0.01422082339):5.408997442e-05):0.02162680768):0.4365863433):0.1890900955,((GCF_003355215.1:0.2918159793,(((GCF_003355255.1:0.04451347276,GCF_002951575.1:0.2363700953):5.189726657e-05,(GCF_003355275.1:0.05861652985,GCF_003355335.1:0.006753979328):4.663976012e-05):0.01580365498,(((GCF_001029815.1:0.005918453091,GCF_000191425.1:0.04697312916):0.1449408804,(GCF_000800235.1:0.0949207325,((GCF_001697405.1:0.1017477758,GCF_001697705.1:0.06536685957):0.006987263163,GCF_002073675.2:0.1488820076):5.742976212e-05):0.007395133516):0.02583414276,(GCF_001697205.1:0.02522641015,(GCF_000787195.2:0.01081471376,GCF_000800355.1:0.008420957909):4.642765735e-05):4.74862404e-05):0.005793622294):0.3280868784):0.0807636087,GCF_000083565.1:6.187139094):0.05919418228):0.024014366):0.01954986294):0.0380497724,GCF_000026965.1:0.4024791184):0.03820479063,(GCF_000014105.1:0.3446615631,GCF_001698085.1:0.3365526801):0.03179006802):0.03347997233,((GCF_003355435.1:0.0359564125,GCF_000191505.1:0.1239540936):0.4001740689,GCF_001697125.1:0.4398221028):0.06662907237):0.3877593423):0.2636608429):1.025489586,(GCF_000196295.1:0.2253780983,(GCF_002022745.1:0.4208008105,GCF_003351565.1:0.3368885669):0.08699321238):0.928424638):0.7859860155):0.4375787377):0.5926746523):1.518344631):0.9160522195):0.45398926):0.5350791196):1.04675447):0.9379876022):2.064503174):1.170257616):10.52423473):3.17965493):2.53330799):1.093814921):2.288373499):3.640037073):0.6705850007,(((((((((GCF_000953435.1:17.53872377,((GCF_000292685.1:0.02109161397,GCF_000298385.1:0.02215917837):0.09179196491,(GCF_002849995.1:0.1749133621,GCF_002849975.1:0.1793965304):0.1120583825):29.61791646):13.90473652,(((GCF_000019885.1:0.05689586783,((GCF_000019865.1:0.05304384826,(GCF_000018745.1:0.02282868703,GCF_000367725.2:0.02330315889):0.04171044742):0.007886498682,GCF_000017105.1:0.0553459582):0.01584732645):13.99725499,(GCF_001077715.1:5.305626011,GCF_000815025.1:13.47809324):4.076268145):20.64252527,(GCF_002776555.1:24.85605762,(GCF_000512355.1:9.891426939,(((GCF_002848365.1:2.242540671,(GCF_002073455.2:0.009504464757,GCF_002113845.2:0.009125109188):2.415369892):9.426556314,(GCF_000953135.1:6.563349889,(GCF_900187095.1:8.32632759,((GCF_003004115.1:36.28612336,(((GCF_003004195.1:0.130425425,(GCF_003003515.1:0.03128824135,GCF_003003555.1:0.04012009743):0.07093172198):0.2012799727,(GCF_003004065.1:0.4608606605,(((GCF_003004255.1:0.01030635822,(GCF_001886835.1:0.01170793667,GCF_003004215.1:0.01195096078):0.08328802524):0.09017696279,GCF_003003865.1:0.04831584376):0.1067076408,GCF_003003755.1:0.0619708078):0.03579635688):0.225458226):0.1092948241,(GCF_001886795.1:0.4021800462,GCF_003004335.1:0.3072454812):0.07748511375):0.8265372198):1.596397438,(GCF_001592705.1:0.02517795324,(GCF_900119765.1:0.01592867717,(((GCF_003004315.1:0.1634453819,(GCF_000306845.1:0.1693456775,(GCF_003003815.1:0.01460842528,(GCF_001652665.1:0.01029736403,GCF_003004135.1:0.06747527909):5.797957049e-05):0.1217587504):0.2934384951):0.03486221236,(((GCF_000092625.1:0.05667846085,GCF_000092545.1:0.07729232575):0.3797427138,((GCF_000306865.1:0.2160659201,((GCF_003004295.1:0.05834385954,(GCF_001766335.1:0.01483138563,GCF_001766275.1:0.01481878186):0.3562172229):0.04585870981,GCF_900119785.1:0.0762590972):0.200703917):0.03921493019,(GCF_001752825.1:0.02704350357,((GCF_001752965.1:0.03310076535,GCF_900119775.1:0.0238101035):0.03134243137,(GCF_001941585.1:0.007264413814,GCF_001753085.1:0.05968598156):5.65295908e-05):0.01245472521):0.2951994291):0.02029893515):0.07651669808,GCF_900186925.1:0.2377023068):0.3045966234):0.1245153511,GCF_900119755.1:0.02534514234):0.03951192539):0.0575298603):1.640493163):5.107999685):2.130320792):1.17116652):6.472379903,(GCF_900186965.1:14.39203845,((GCF_000953635.1:0.007570004973,GCF_002085735.1:0.03507399841):12.89874384,(GCF_900187355.1:8.192861453,(GCF_000953655.1:5.623785181,GCF_002240035.1:5.860163673):2.785049055):2.579935927):1.637464605):1.482218745):1.050625081):2.20703049):7.41343954):1.452248647):2.505097775,((GCF_001880225.1:5.492296692,(GCF_000815225.1:5.653833809,(GCF_003290445.1:6.467109305,(((((GCF_003347095.1:17.59657254,GCF_001275365.1:35.66610732):9.50695996,((((GCF_000524575.1:0.05233910971,(GCF_000014605.1:0.00787867898,GCF_000009245.1:0.01297018243):0.03366937899):0.05439170796,GCF_000018925.1:0.1027395874):0.002543638077,(GCF_000833475.1:0.02848070424,(GCF_000023305.1:0.01243864194,GCF_000248415.2:0.01042051785):0.0539505643):0.01391213331):0.1535996345,(((GCF_000014645.1:0.07147776294,GCF_001880245.1:0.06781235528):0.08827862732,GCF_002952075.1:0.2022574925):0.03719363426,(GCF_001880205.1:0.1143623668,(GCF_000833355.1:0.2653411137,(GCF_000195535.1:0.194097771,GCF_001865695.1:0.1703778765):0.0105647066):0.06185013134):0.03709251692):0.07642302385):1.473911486):0.4417684778,(GCF_000195555.1:0.1656520412,GCF_001885235.1:0.203126115):1.971292723):3.199595404,(GCF_000219045.1:2.902146012,(((GCF_000833315.1:0.2168233106,GCF_000833455.1:0.2791690947):0.05677786747,(GCF_000833295.1:0.1564965055,GCF_002214225.1:0.3181462457):0.03195458174):1.205119555,(GCF_000833255.1:3.058371323,GCF_001042565.2:14.49441916):9.548886183):1.61621454):1.893808129):1.674314715,(GCF_000764555.1:3.834462384,(GCF_001895265.1:1.892832537,GCF_002211785.1:2.465917925):2.064172312):0.7403136657):1.302275668):1.300059449):1.795488698):20.41703912,(GCF_001932795.1:0.01831186102,GCF_001932595.1:0.00755043132):14.95876681):1.531912088):2.384701093,((((((GCF_002968395.1:4.819645381,(GCF_000008465.1:3.670374212,(GCF_002808045.1:0.6696137957,GCF_002211765.1:0.825655465):3.733407411):2.259744429):71.97976853,((GCF_001466725.1:6.618378734,GCF_003143555.1:7.323690303):3.26880909,((GCF_000347635.1:16.32733554,(GCF_000014225.1:15.44948853,GCF_000212335.1:7.257507869):13.25523989):9.335076374,(GCF_000226565.1:10.78786634,(GCF_003429285.1:4.89339431,((GCF_000213655.1:0.5578515952,(GCF_001562195.1:0.1412049815,(GCF_001562125.1:0.05526993469,((GCF_001562115.1:0.03011565775,GCF_001632825.1:0.03542567836):5.28618753e-05,(GCF_001632765.1:0.01746386686,GCF_001433715.1:0.03160387573):5.259767344e-05):0.02273166308):0.09825602375):0.5564611226):2.277951705,((GCF_002831605.1:0.06931401313,GCF_001886475.1:0.09193350205):45.32898555,((GCF_000730385.1:0.05587538979,GCF_000934525.1:0.05029910214):1.899696829,((GCF_000300175.1:0.1459207524,(GCF_002849875.1:0.09348730761,(GCF_000299955.1:0.3264766101,((GCF_000172635.2:0.08939497386,GCF_000299995.1:0.7475736995):0.141666024,GCF_001562235.1:0.2926847076):0.05228579104):0.002739950696):0.1335129347):0.7641088955,((GCF_001886395.1:0.1853700531,(GCF_001886455.1:0.09379222797,GCF_001886435.1:0.07382217096):0.005771187969):0.0478095587,GCF_001562315.1:0.1130261919):1.043166323):1.324816419):0.6074753195):1.01392847):1.730638371):2.276263573):1.303107228):1.500444184):2.570646602):1.149486739,((GCF_001831495.1:4.702276083,((GCF_000012325.1:2.248675648,GCF_001444365.1:3.420976104):2.282342218,(GCF_001767295.1:3.960068446,(GCF_003061515.1:1.362679256,(GCF_002077175.1:0.5938408617,GCF_002076895.1:0.721646626):0.9907838722):2.329706132):0.9759727388):2.80876974):4.023806594,(GCF_003063625.1:7.705341902,((((((GCF_002310795.1:0.07824049797,(GCF_000184065.1:0.1232995929,GCF_002310835.1:0.1028904556):0.04332202292):1.755371926,((GCF_001468205.2:0.08605716794,GCF_002407085.1:0.09630508104):1.406920238,((GCF_001465295.1:0.3448160814,(GCF_000026085.1:0.1091383823,GCF_002221505.1:0.08829589748):0.3052749642):2.918148019,(GCF_000238395.3:0.8768420776,(GCF_001999225.1:0.9362473405,(GCF_002407505.1:0.0562641133,GCF_000310105.2:0.07368189173):0.5958057304):0.3675685458):0.5502643862):0.5196664727):0.5648967533):0.3093768705,(GCF_002221525.1:1.390029028,(GCF_002374815.1:0.1628632257,GCF_002310855.1:0.163414331):7.001128025):0.9086738433):3.140247805,GCF_002310815.1:5.258057579):1.610918539,(GCF_001444405.1:4.106460233,(GCF_002208135.1:3.484930178,(GCF_001482385.1:3.268376127,GCF_001750185.1:2.851070031):0.8498337992):1.237601181):1.417183469):0.8684510894,(GCF_000788395.1:20.81930029,(GCF_000238255.3:0.4447786029,GCF_002814155.1:0.4852650414):2.190613224):8.313419048):4.099112572):0.9942957144):2.617658803):1.142514965,(GCF_003367375.1:10.13940507,((GCF_000148645.1:7.435700449,((((((GCF_002838165.1:0.159133602,(GCF_002966515.1:0.3012321296,(GCF_003052765.1:0.2782134203,(GCF_000017325.1:0.0607398904,(GCF_000018765.1:0.09637208863,((GCF_000215895.1:0.08808772971,(GCF_000021665.1:0.05783840342,GCF_003030925.1:0.06779488713):0.01163870261):0.003789216005,GCF_000147735.2:0.05823071955):0.02775238929):0.005950525459):0.04171668346):0.08222875391):0.08644426464):0.4727282703,((GCF_000016585.1:0.03690433938,(GCF_000015185.1:0.01003647381,GCF_000169215.2:0.06687295293):0.007292222236):0.5117754006,(GCF_000014665.1:0.0633474218,(GCF_000014685.1:0.1091602538,(GCF_002216875.1:0.07425230114,GCF_000203935.1:0.154467523):0.2230816226):0.0227139119):1.299894521):0.3193036207):1.087441,(GCF_002075795.1:14.60312771,(GCF_000014705.1:26.53172355,GCF_000013765.1:14.59623606):4.512519925):4.64975921):0.9000133074,((GCF_000016065.1:0.9627989593,GCF_002215585.1:0.6690978968):1.365305938,((GCF_000014885.1:1.177423547,(GCF_000019185.1:0.6138456229,GCF_000018285.1:0.586786135):0.7610451482):0.9548095678,(GCF_000019525.1:1.266825301,(GCF_000018025.1:3.3570362,(GCF_002005305.1:0.5586375041,GCF_900476435.1:1.289704767):1.412723241):0.5160906315):0.7603126571):0.7316572711):0.9336528186):1.455260239,GCF_003427415.1:1.845974286):0.732446742,GCF_000015245.1:2.353223202):2.890628115):2.144761442,((GCF_001420915.1:24.48705378,((GCF_000953735.1:7.321734991,GCF_900465055.1:10.97973225):51.37349464,(GCF_000153405.2:33.55512437,GCF_000015285.1:35.75649496):49.84059433):14.40581047):12.64400483,((((GCF_003019855.1:0.1074994026,GCF_900087055.1:0.1191058915):6.538462402,((((GCF_900478135.1:4.026396386,(GCF_001026985.1:2.196316205,GCF_003096015.2:2.124519243):2.053861984):2.262308737,(((((GCF_002847015.1:2.507676018,((GCF_000025065.1:0.2054109985,(GCF_002887555.1:0.2492060244,GCF_000816045.1:0.3851279434):0.1323413215):0.7712949091,((GCF_003049785.1:0.4641663155,(GCF_000758345.1:0.1304347699,(GCF_003049805.1:0.02432682558,GCF_002812485.1:0.02119510771):0.1229666756):0.3085305747):0.06550339414,((GCF_002706485.1:0.02429830076,GCF_003403135.1:0.03091543112):0.5164920759,(GCF_002846995.1:0.0171665804,GCF_002846975.1:0.04399100434):0.4141268046):0.1417469368):0.6203275227):1.250206302):0.5526425644,(GCF_002291445.1:1.568454365,(GCF_000023605.1:0.3624302846,((GCF_002068115.1:0.09634262839,(GCF_002764035.1:0.4020739876,(GCF_001932635.1:0.09835135357,GCF_000294535.1:0.08626212955):0.02523033825):0.004941357597):0.2244154845,((GCF_003031305.1:0.1710779976,(GCF_002307355.1:0.05333222779,GCF_002288545.1:0.05663286674):0.07688667577):0.2220704553,((GCF_000011605.1:0.01816141333,(GCF_000696465.1:0.004050463797,GCF_002804265.1:0.004087810559):0.01029319996):0.6026151042,(GCF_001742185.1:0.2530109371,(GCF_000024645.1:0.02303300344,(GCF_001742145.1:0.03624120303,GCF_000260925.1:0.02945399865):0.0102239778):0.2452039636):0.2716787129):0.3078366357):0.07318970367):0.2892706797):1.353421732):0.6209290762):0.7317587479,(((((GCF_002285855.1:7.31797311,(GCF_900143135.1:5.974097264,(GCF_000971765.1:0.007880510476,GCF_000478905.1:0.007752758092):5.496830466):1.243650221):3.348599936,(((GCF_900478715.1:1.531859968,GCF_002163605.1:1.207624677):1.850454875,(GCF_002101395.1:1.353555197,(GCF_002953195.1:7.756336803,(GCF_002953215.1:0.2832343732,GCF_000784965.1:0.2732381404):11.72920013):7.677772679):1.681252283):0.342951185,(((((GCF_001558735.2:0.0998013109,GCF_003032455.1:0.07876421515):0.1812160856,(GCF_001709315.1:0.2690909346,GCF_003203695.1:0.2917064593):0.1058794707):0.9572346899,(GCF_002082215.1:0.6522297448,(GCF_001543055.1:0.01678776045,(GCF_000233595.1:0.03031535347,((GCF_000270125.2:0.03117542127,GCF_000283875.1:0.05141755387):0.002256167904,(GCF_000025405.2:0.04646568072,GCF_002224585.1:0.04420366267):0.002867534304):0.01392184611):0.005472154174):0.574824718):0.647102416):0.6297717753,((GCF_000175935.2:1.570111054,(GCF_001506165.1:0.6677260686,GCF_000759475.1:0.6931444188):1.687844964):0.2341454754,GCF_000784875.1:1.277125214):0.5661843874):0.5691279185,(GCF_000196615.1:56.54393725,(GCF_000026185.1:15.412788,(GCF_000165815.1:13.55737197,GCF_000091565.1:17.93282659):7.907413565):27.76258103):31.82110741):0.2076742085):0.2814862784):0.5924669949,(((GCF_001888805.2:1.062972259,((GCF_001277235.1:0.3130674353,(GCF_001277255.1:0.6386364107,(((GCF_001277275.1:0.03544504666,(GCF_000263215.1:0.02625307417,(GCF_000017665.1:0.0284787602,GCF_000982825.1:0.03730869539):0.004510403811):0.01130986151):0.04624648278,GCF_001277215.2:0.07172064923):0.06975616888,GCF_001277175.1:0.2544618889):0.2065969826):0.12526502):0.07321766628,GCF_001277195.1:0.323268257):1.045470893):0.1926211574,((((GCF_000330845.1:1.022388369,(((GCF_000027085.1:0.6674329681,(GCF_002249995.1:0.2797232149,(GCF_000981805.1:0.3066541804,(GCF_002880615.1:0.03618732521,(((GCF_002934585.1:0.02591362936,GCF_900079795.1:0.03009251444):0.002340342377,GCF_001558935.2:0.008144601711):0.2404574638,GCF_001559075.2:0.03784719274):0.00448970212):0.3105052254):0.08213258732):0.3450919977):0.2337307943,(((((((GCF_900478215.1:0.03994646153,GCF_003325315.1:0.06537456221):0.2172247149,((GCF_000756465.1:0.01296531917,(GCF_003324775.1:0.01904542256,GCF_000018625.1:0.06073928611):0.01081867853):0.3687461124,((GCF_000439255.1:0.01469836419,GCF_002211925.1:0.01471012419):2.488379449e-05,GCF_000709535.1:0.03298734617):0.6632625683):0.1285837016):0.09586301746,((GCF_900478195.1:0.07643007354,GCF_900478225.1:0.03591041433):0.003513373702,((GCF_002234475.1:0.04503774539,(GCF_002211825.1:0.02752371319,(GCF_900478155.1:0.02934166933,(GCF_003325035.1:0.0424450301,(GCF_002211965.1:0.01930468931,GCF_002794415.1:0.0266552752):5.4679443e-05):0.001047311185):0.04105659684):7.175328489):0.01461267902,(((((((GCF_001975515.1:0.04132204839,GCF_002211845.1:0.03414781949):0.003529035422,(GCF_001941405.1:0.03890761983,GCF_000486165.2:0.03897468933):0.01768185639):0.006423808124,GCF_001975345.1:0.03570577255):0.002031693641,(((GCF_003429445.1:0.008406820141,((GCF_000486725.2:0.005910888567,GCF_000818115.1:0.003857386887):2.789097024e-05,GCF_000818075.1:0.005632134106):0.002627912049):0.05175387277,GCF_003073515.1:0.03048945572):0.006890289125,((((GCF_000636135.1:0.3022625378,GCF_002741905.1:0.07857783648):0.01808343605,((GCF_002234775.1:0.05000681066,GCF_001441205.1:0.06087395307):0.004159226109,(GCF_001953035.1:0.006547104551,GCF_000020925.1:0.005448038404):0.0609146221):0.003554265431):2.842657103e-05,(((((GCF_001623645.2:0.02638780442,GCF_001969425.1:0.03755074198):0.005954359491,((GCF_001692495.1:0.02640345985,GCF_002761035.1:0.03837613524):0.01160735295,(GCF_001457675.1:0.03057764238,GCF_002234735.1:0.03001303534):0.001282615491):0.003073223928):0.00220421699,(((GCF_000487155.2:0.03066601477,(GCF_000487575.2:0.02580998107,GCF_000018705.1:0.03476410325):0.01528278142):0.004065988152,(GCF_001448705.2:0.08314835567,GCF_002504125.1:0.6243559687):0.00723457864):0.01071238819,((GCF_000973645.1:0.008191791619,(GCF_000486345.2:0.006102699624,(((GCF_001890445.1:0.0655170751,GCF_900166885.1:0.003182431303):2.281672979e-05,(GCF_001692535.1:0.03776762029,((GCF_000953495.1:0.0340079397,GCF_002313085.1:0.05456163453):0.008670612,(GCF_001623585.1:0.03339559031,GCF_900475965.1:0.03783284903):0.001538768366):0.01238738787):0.0270711269):2.302310014e-05,(GCF_003032015.1:0.008390007341,(GCF_003324915.1:0.05363142015,(GCF_000486445.2:0.03762652073,GCF_000750435.1:0.05275178343):0.008236855948):0.02683954678):2.465423809e-05):2.238794474e-05):2.23647676e-05):2.1353337e-05,(GCF_003324875.1:0.06339696295,GCF_002163995.1:0.004182498367):2.29517985e-05):0.02971388203):2.199440781e-05):0.001454138775,((((GCF_002386325.1:0.03162383257,(GCF_002119485.1:0.03869513824,(GCF_000487295.2:0.02985353867,(GCF_002999175.1:0.06391923737,GCF_002238275.1:0.05660067433):0.007818649682):0.005729964457):0.001168394546):0.002737821829,GCF_003325095.1:0.02068854125):0.005267364968,(((GCF_002211565.1:0.03757607163,(((GCF_003030265.1:0.03818005648,GCF_000750295.1:0.05506855597):0.001776145141,((GCF_000380325.1:0.03425730116,((GCF_000993725.1:0.05110856164,GCF_001454965.1:0.06618481044):0.004284953364,GCF_001448785.2:0.05881529822):0.009644669842):2.603041039e-05,GCF_001953695.1:0.03201449758):0.001369364737):2.410779845e-05,((GCF_000743055.1:0.2816436374,GCF_000487935.2:6.967894026):0.06824272739,(GCF_003071545.1:0.08112653608,GCF_003325155.1:0.07618967642):4.780364676e-05):0.004447498656):0.006622321757):0.004325165245,(GCF_001975645.1:0.02109015931,GCF_003324935.1:0.03901028787):0.003565473094):2.190169655e-05,(((GCF_001975265.1:0.07197443533,GCF_001975325.1:0.08351675453):0.004002061355,(GCF_001975305.1:0.0394592751,GCF_001975445.1:0.04490440622):0.004097766776):0.006575657649,GCF_001623545.2:0.04879448233):0.003379948874):0.002414460605):2.143288125e-05,((((GCF_900478235.1:0.03082438539,(GCF_900477885.1:0.0207824191,(((GCF_001448485.2:0.03009337557,GCF_002313125.1:0.01751096849):1.514297447e-05,(GCF_002762135.3:0.0198387456,GCF_002946375.1:0.02293721857):1.510615313e-05):1.490472759e-05,(GCF_000430145.2:0.01736899077,(GCF_003031855.1:0.02686651476,GCF_001931555.1:0.02919973738):0.005061230936):1.658177247e-05):0.005856555294):0.002886408996):1.736021335e-05,GCF_001623625.1:0.02873568317):0.002745635084,GCF_002290205.1:0.02503030922):0.001368309566,GCF_003325275.1:0.03777951324):0.003634762438):0.002432276354):0.001509138554,((((GCF_003130605.1:0.0477667161,GCF_000487515.2:0.05515684079):2.108445752e-05,(((GCF_000750495.1:0.05162307873,GCF_002211585.1:0.07707970168):0.004099898063,(((GCF_003073555.1:0.02805246686,GCF_001975625.1:0.03250361556):0.004271395907,GCF_000430125.1:0.02881638131):0.004799495531,(GCF_001975385.1:0.0352280237,((((GCF_001975365.1:0.06108936233,(GCF_000240905.2:0.03703141423,((GCF_000487015.2:0.0299325566,((GCF_000493295.2:0.3694960822,(((GCF_000487915.2:0.02303243872,GCF_003324835.1:0.05700858035):0.005874971791,(GCF_900477905.1:0.04699588741,((GCF_002741885.1:0.009174230328,GCF_001448665.2:0.009910746081):0.0146845836,GCF_900477925.1:0.04779571748):0.005342236402):2.879346841e-05):0.004868481902,(GCF_001975425.1:0.006862981867,GCF_000486765.2:0.01279947747):0.02827732105):0.001989854662):2.629293977e-05,(GCF_001975405.1:0.03058316571,(GCF_003325195.1:0.02774438131,GCF_000341425.1:0.03072016421):0.007182448515):2.285910819e-05):0.004166196955):0.002581128538,((GCF_002504105.1:0.03635030985,GCF_002208255.1:0.03461819541):0.006536884511,GCF_900477895.1:0.02149707337):0.001391946873):0.002897850299):0.001413414515):0.00144148799,(((((GCF_000486585.2:0.03021240031,GCF_003429425.1:0.05856537025):0.006811029733,(GCF_002863765.1:0.004358492788,GCF_002196535.1:0.03614331201):2.428123409e-05):2.474630788e-05,GCF_900478205.1:0.003520930342):2.400192402e-05,((GCF_000487775.1:0.004737921426,(GCF_001956735.1:0.02945678524,GCF_003325235.1:0.0343853042):0.01973136645):0.001614413808,GCF_002208315.1:0.01734180989):2.29885282e-05):2.212097366e-05,(GCF_000020745.1:0.004638586746,GCF_000487255.2:0.08110158427):2.664300266e-05):0.03290989247):2.067320797e-05,(GCF_003325135.1:0.03374349552,GCF_900477995.1:0.03100965805):0.007142732395):0.004077635327,GCF_000486815.2:0.02590440214):0.02777309132):0.008442452696):0.003500942376):2.327181418e-05,(GCF_001612515.1:0.004110402499,(GCF_001409135.1:0.003938763819,GCF_001409175.1:0.003679453608):2.572537469e-05):0.04485812753):0.0002429302563):0.006218028767,(((GCF_003324975.1:0.04598465007,(GCF_002234755.1:0.02627666076,GCF_002209205.2:0.03890487685):0.004805628389):2.219143833e-05,((GCF_000018385.1:0.03729999015,((GCF_001302605.1:0.004388945638,GCF_000195995.1:0.005230803644):3.199221852e-05,(GCF_001079465.2:0.02747291931,((GCF_001119245.2:0.005179870056,GCF_001095585.2:0.004707999149):3.391062558e-05,(GCF_000385905.1:0.005643094288,GCF_900205255.1:0.005701258017):3.831129963e-05):3.482125284e-05):3.833512595e-05):0.06886387881):0.007684947311,GCF_002761115.1:0.05109022982):0.002217225895):2.277553367e-05,((((((((GCF_001576275.1:0.003148679285,(GCF_000493535.2:0.003857989016,(GCF_900478065.1:0.05077353502,GCF_001975555.1:0.05041181923):0.0226414901):2.181911718e-05):0.002026625584,GCF_002128365.1:0.06429616045):1.926979606e-05,GCF_000006945.2:0.004157980593):0.02266150474,(GCF_000483715.2:0.006652314825,(((GCF_003325255.1:0.2902759,GCF_000973685.2:0.01959753571):9.367664471e-05,GCF_003324995.1:0.2884472171):0.02076448617,GCF_000272815.2:0.0120465058):4.936942037e-05):0.04596645106):2.292432628e-05,((GCF_900184385.1:0.005324011514,GCF_003194225.1:0.004140781239):0.02865337617,((GCF_002234795.1:0.02288151955,GCF_000486915.2:0.06561989103):0.0137650751,(GCF_000330485.2:0.01056978742,GCF_000009525.1:0.01177514329):0.04167432623):0.003509512805):2.165532717e-05):2.254116479e-05,GCF_003030125.1:0.04020400949):0.01012126603,(GCF_000742815.1:0.003048214106,GCF_000008105.1:0.005310276877):0.04024136108):0.003254538109,(GCF_000623355.1:0.04450749555,(GCF_900475895.1:0.3680803619,GCF_002224405.1:0.09373395655):0.02558530938):0.009904858956):2.134436008e-05):2.231583176e-05):0.008536775411,((GCF_003325015.1:0.031391745,(GCF_001623845.1:0.0434308761,(GCF_002863785.1:0.04704561899,GCF_000439415.1:0.05110873303):0.001617632527):0.005907466864):0.001251476316,GCF_002952975.1:0.0473685371):0.000958793661):2.146234567e-05):2.103510715e-05):0.007759371228,GCF_003325075.1:0.02795148813):0.003205610123):0.002138977203):0.003982120271,(GCF_000487615.2:0.02861260295,GCF_001975285.1:0.03508953007):2.168777976e-05):0.004345391156,GCF_900086565.1:0.03633438887):0.175465188,(GCF_900477985.1:0.07712385381,GCF_003324795.1:0.02952239951):0.007726512527):0.001089149877):2.49787855e-05):0.005001115093):0.00168980755,GCF_003324815.1:0.04260594148):0.07474972775,(GCF_001447115.1:0.175679686,GCF_002211865.1:0.1913699534):0.01266020733):0.8014586203,(GCF_002393245.1:0.02978310408,(GCF_002947035.1:0.06845470767,GCF_000018045.1:0.04691068152):0.01654218261):0.6822580486):9.091473289,((((((GCF_002285455.1:0.01244286378,GCF_003312525.1:0.0129136114):0.07537273393,GCF_001549955.1:0.03053265247):0.001056028645,((GCF_003312545.1:0.05005603066,GCF_002895205.1:0.02396221131):0.0093528337,((GCF_003312485.1:0.03052641623,GCF_002741375.1:0.06544016453):0.009096268004,GCF_002872455.1:0.02807193177):0.002330131019):2.371320076e-05):0.04520351894,GCF_000512125.1:0.04719610251):0.2779408343,(((GCF_000599705.1:0.06282276906,((GCF_002211725.1:0.006202132463,GCF_002934895.1:0.01222530931):0.0575172978,GCF_001677475.1:0.04574670113):0.01100695929):0.001924658594,(GCF_003019095.1:0.08630796837,(((GCF_000027125.1:0.05435654509,GCF_002009315.1:0.06022877886):0.01210650344,(GCF_002056065.1:0.02575215977,(((GCF_003052665.1:0.00562144321,(GCF_001900615.1:0.03668059538,(GCF_003111785.1:0.01684967273,((GCF_003180975.1:0.04765505422,GCF_001900655.1:0.01495208434):0.001226463099,GCF_000017985.1:0.04444291683):0.001795381445):3.04522027e-05):2.645636322e-05):2.586147287e-05,(((((GCF_003030245.1:0.09734099194,GCF_000012005.1:0.08210846638):0.0365217841,GCF_002494365.2:0.03797276324):0.001345848489,(((((GCF_002012105.1:0.01046011682,((GCF_002208865.2:0.008121815023,(GCF_001612495.1:0.009901383579,GCF_000025165.1:0.02644688889):0.0001298553198):0.0001098004314,(GCF_001651965.2:0.00528008227,(GCF_000732965.1:0.005416092999,GCF_001307215.1:0.01051909388):4.439494948e-05):3.928745638e-05):0.1335008536):2.741331685e-05,(GCF_900474625.1:0.009650371221,((((GCF_003410275.1:0.1088478278,(GCF_002007705.1:0.004377705183,GCF_900092615.1:0.003454233766):0.01507309089):0.003487523705,GCF_001901365.1:0.03539216099):0.009473696261,(((GCF_000026345.1:0.07832016679,GCF_002741335.1:0.0178612659):0.008574289309,GCF_000299455.1:0.03010326173):2.181622675e-05,((((((GCF_002763515.2:0.08294535485,GCF_002741535.1:0.04254706367):0.009131514218,GCF_003018255.1:0.05075063037):0.02051534403,GCF_003342715.1:0.01703520782):0.003299833004,(GCF_003095635.1:0.07856236556,(GCF_002192295.1:0.01470148296,GCF_000520055.1:0.06191192046):2.002580466e-05):2.137440566e-05):0.004042172509,(((GCF_003013205.1:0.002934461009,GCF_001969285.2:0.002997708173):0.01249369899,(GCF_003018155.1:0.02725028439,(GCF_002105735.1:0.02690316674,GCF_000019645.1:0.0938536133):0.01202021844):0.002486713558):2.170628818e-05,(((((GCF_900184875.1:0.01254255183,GCF_003031225.1:0.03009963136):2.263861837e-05,(GCF_000219515.2:0.1156580239,((GCF_002812545.1:0.04850710953,GCF_000968515.1:0.01846532949):0.002309305016,(GCF_900474495.1:0.02039648692,GCF_001900575.1:0.01386228221):0.001191333375):2.753341118e-05):5.097736572e-05):2.484444596e-05,(GCF_001682305.2:0.007796470976,GCF_001683435.1:0.1313398085):2.182909212e-05):2.155393528e-05,(GCF_001900985.1:0.01037468044,GCF_002215095.1:0.1344987247):0.007654005795):0.003744802562,((GCF_002058765.1:0.06061174027,GCF_003287245.1:0.01279354742):0.004563891643,(GCF_002011985.1:0.08084631882,GCF_002269325.1:0.01667514906):0.006476172434):2.257402948e-05):0.001099457721):0.001857562415):2.125418536e-05,(((GCF_002853655.1:0.09302142053,(GCF_001678925.1:0.2555373438,(GCF_001723505.1:0.0395102014,GCF_002741575.1:0.1991924591):0.0002088185852):0.01947851512):0.0001787600879,(((GCF_002057245.1:0.08975331763,GCF_003352425.1:0.0539882891):0.005701514394,(GCF_001660585.1:0.1722219937,(GCF_001936315.1:0.007757935729,GCF_002855325.1:0.01872883567):3.055399765e-05):3.04683465e-05):3.047814871e-05,GCF_003204955.1:0.1217480555):2.933866343e-05):0.007486746854,((((GCF_002761835.1:0.02910289598,GCF_002899475.1:0.02824460811):0.001298179588,GCF_001860505.1:0.01010508739):0.002337645851,((GCF_900474445.1:0.01868372359,GCF_003019035.1:0.09830455797):2.257450583e-05,GCF_002310655.1:0.08848074595):0.008814379498):2.180091409e-05,(((((GCF_003432305.1:0.01407972811,(GCF_000227625.1:0.04220869095,GCF_001675145.1:0.08187001494):0.03740174759):2.107350532e-05,GCF_000827105.1:0.05893421261):2.079716408e-05,(((GCF_002855415.1:0.009022280562,GCF_002741315.1:0.01465190831):2.051170163e-05,GCF_001750845.1:0.0212696594):2.039194479e-05,(GCF_000829985.1:0.006971893679,(GCF_003018815.1:0.009868347618,GCF_002012125.1:0.01715709806):2.27746327e-05):0.001047970217):0.007416627326):2.268666239e-05,(((GCF_000814145.2:0.02110426298,(GCF_002854065.1:0.01872005769,GCF_003018995.1:0.02149663577):0.02985310001):2.084363879e-05,((((GCF_002310595.1:1.133170976,GCF_003204155.1:0.06481239053):0.004243194697,GCF_002278115.2:0.09261921472):0.005205154367,((GCF_001900715.1:0.003747713349,GCF_001559655.1:0.002824851206):0.0123779493,GCF_002077195.1:0.02806141829):0.006152763663):2.008742383e-05,GCF_003018095.1:0.07161221156):0.0008707191374):2.038481428e-05,((GCF_003231115.1:0.01862737805,GCF_002946715.1:0.0830074059):2.039538954e-05,GCF_002948655.1:0.08344973676):1.936279232e-05):0.007609261782):0.0009798322813,GCF_002055605.1:0.02285828415):0.002304769195):2.358509292e-05):2.203960836e-05):2.08356951e-05):2.112152908e-05):0.004393218384,(((GCF_002310615.1:0.08471105906,((((GCF_002741215.1:0.03667968413,((GCF_001900735.1:0.09309276347,GCF_003254065.1:0.03991123679):3.010062044e-05,GCF_002796585.1:0.1199527118):2.862870749e-05):2.759607738e-05,GCF_002196495.1:0.04214035514):2.431234034e-05,((GCF_002591135.1:0.003993420723,((GCF_003030365.1:0.05480935799,(GCF_002142675.1:0.003313885755,GCF_002201835.1:0.06690687043):2.282155629e-05):2.291974806e-05,GCF_002164635.3:0.003077429423):2.17087607e-05):0.08083952246,GCF_003019155.1:0.02504104968):0.004072205126):2.238245392e-05,((GCF_001900455.1:0.006668079764,GCF_000800215.1:0.005482557585):0.01883480182,(GCF_001900395.1:0.009879219693,(GCF_002310635.1:0.02836185449,GCF_002863845.1:0.03506293043):0.001951641481):0.1120037633):2.181738486e-05):2.262451418e-05):2.204579177e-05,(GCF_003030025.1:0.02471550434,GCF_003018115.1:0.05677397838):2.152652469e-05):2.323362105e-05,((((GCF_002787545.1:0.009798446393,(GCF_001021615.1:0.00333838264,((((GCF_003351485.1:0.0402353553,GCF_000025745.1:0.004693216955):2.582786257e-05,(GCF_000026285.1:0.003536148814,GCF_001280325.1:0.003596964344):2.366748374e-05):2.338257339e-05,((GCF_003020885.1:0.004465790052,(GCF_001280345.1:0.003385479073,GCF_001280405.1:0.003277354148):2.384087901e-05):2.586382983e-05,(GCF_001693315.1:0.04256169607,GCF_001280385.1:0.003410277653):2.405655387e-05):2.488382752e-05):2.22433719e-05,GCF_000233875.1:0.04138683918):4.57201057e-05):0.1422314908):2.492183732e-05,(GCF_000953515.1:0.01025675379,(GCF_002237305.1:0.3129478512,GCF_001663075.1:0.01927397623):0.0001353718238):6.166767527e-05):0.01842457936,GCF_002943855.1:0.06955821878):0.001439877645,(GCF_000284495.1:0.02084246454,GCF_003346835.1:0.03098614721):0.1122763986):2.297462906e-05):0.005575616211):0.03095209488):0.001042154086):2.436454943e-05,((GCF_002952695.1:0.07747511196,(GCF_000026225.1:0.1532899031,GCF_003018335.1:0.1052704054):0.1805070962):0.002271791008,(GCF_001900415.1:0.01901871104,((((GCF_003018535.1:0.04312906372,GCF_002156845.1:0.0292563588):0.0001101715707,(GCF_003017975.1:0.01984671398,GCF_003288295.1:0.01114644986):8.233736455e-05):0.02268533674,((((((GCF_003017375.1:0.006144246292,GCF_001900515.1:0.01070126103):3.280668161e-05,(GCF_002163935.1:0.008584429204,GCF_003018915.1:0.007439453588):3.193275987e-05):3.069380986e-05,GCF_003019135.1:0.005864859493):0.01182493245,(((GCF_003018715.1:0.01064842888,((GCF_003017615.1:0.01377389316,(((GCF_000831565.1:0.009232678661,GCF_002214745.2:0.01098832037):2.649009357e-05,GCF_001900675.1:0.01371877557):2.439472332e-05,(((GCF_001900695.1:0.01915311639,((GCF_002741455.1:0.01065993558,GCF_002011945.1:0.005439906706):0.002129690261,((GCF_002220215.1:0.01138059577,GCF_001900555.1:0.02008562522):0.003358347503,GCF_001900475.1:0.005370430007):2.43419088e-05):2.48707752e-05):0.003826217102,GCF_002804345.1:0.01757412089):2.537794451e-05,((GCF_000819645.1:0.01425197963,(GCF_002716885.1:0.006866163295,GCF_001678965.1:0.007619978486):0.001372889605):2.325664692e-05,GCF_002860085.1:0.01040348309):0.0006915852549):0.001510306093):2.585385064e-05):0.003125390412,(GCF_000464955.2:0.1497605776,(((GCF_003017765.1:0.005890895564,GCF_003288415.1:0.01289722156):0.001174238011,(GCF_001900335.1:0.03933706702,GCF_000147855.2:0.006502824663):0.002609850845):0.001643246537,GCF_003017935.1:0.01345365293):2.490931739e-05):2.353607389e-05):2.362477809e-05):2.428386113e-05,(((((GCF_001901445.1:0.118069384,(GCF_001900495.1:0.02656566865,GCF_002893905.2:0.08151702998):0.006342904147):0.0001074089873,GCF_001886895.1:0.02182700643):0.005577802957,(GCF_003112225.1:0.01516525697,((GCF_003018195.1:0.01537645212,GCF_002310675.1:0.08623205228):0.001680560043,(GCF_003325975.1:0.01386974858,GCF_002163955.1:0.02803549364):3.846267235e-05):0.001766953659):4.180158815e-05):3.615675913e-05,((GCF_001901125.1:0.01188849937,GCF_001677515.1:0.04560650209):0.001315709027,GCF_002302335.1:0.01376944211):3.05120544e-05):2.805560881e-05,((GCF_002811555.2:0.01129302809,GCF_002056145.1:0.005441546087):0.01181315286,((GCF_000010385.1:0.00776738792,(GCF_001029125.1:0.05226735802,GCF_002741595.1:0.003597830236):0.001148934777):0.00318272879,GCF_003018675.1:0.009978449283):2.617093607e-05):2.4532072e-05):2.561184203e-05):0.004196805264,((GCF_003336405.1:0.01092199472,(GCF_003018655.1:0.01147871842,GCF_001900795.1:0.0524314019):2.339604512e-05):2.416064842e-05,((((GCF_002999075.1:0.02040456609,GCF_001644725.1:0.009234981636):4.719111217e-05,(((GCF_003018755.1:0.0169912657,(GCF_003017995.1:0.01557323796,GCF_001900375.1:0.3457171169):0.0001035241542):0.00668162991,(((GCF_002310555.1:0.01795331128,GCF_001900965.1:0.0156710801):0.001790954582,GCF_003018455.1:0.01745021133):3.492026975e-05,GCF_002116715.1:0.02556488237):3.532037157e-05):3.659042302e-05,GCF_002163695.1:0.01093548478):0.004278263476):0.00680397885,(GCF_003018355.1:0.01262420218,((GCF_001900885.1:0.009955743346,(((GCF_000026265.1:0.009717983965,GCF_001900905.1:0.004570948543):0.003529258164,GCF_001900815.1:0.007376866462):0.002679515096,(GCF_001901005.1:0.01829595684,((GCF_001901045.1:0.01415782564,GCF_002953455.1:0.03297326678):3.238632798e-05,GCF_001900535.1:0.02164387798):0.004024219938):0.00278571851):2.559472684e-05):2.565485798e-05,(GCF_001442495.1:0.02038451133,GCF_001901465.1:0.02269794944):0.001689786572):2.859806696e-05):2.47684228e-05):2.342864728e-05,(GCF_001900635.1:0.0165177778,((GCF_001693635.1:0.0105235227,(GCF_002302315.1:0.008571566,GCF_003018575.1:0.01249754231):0.00362911944):2.341782018e-05,GCF_001007915.1:0.006663396985):2.261458351e-05):0.001034887753):2.267636567e-05):2.544611745e-05):2.44695801e-05):2.601524237e-05,GCF_002237325.1:0.0150094793):0.001189816564,GCF_003018855.1:0.01586436755):0.001040963645):2.405558439e-05,((((GCF_003018135.1:0.01426522661,((GCF_002741355.1:0.007547148154,((GCF_003018075.1:0.00319757886,GCF_001420935.1:0.007531082318):0.02465563357,GCF_001886935.1:0.01122830291):2.360856585e-05):2.522437485e-05,GCF_000971615.1:0.01527681135):2.343811075e-05):2.370142209e-05,(GCF_001901405.1:0.01467481469,(GCF_002796445.1:0.009466785302,GCF_000468515.1:0.01365988227):2.270976296e-05):2.622381926e-05):2.231596422e-05,(GCF_001660565.1:0.02824347587,(GCF_003402955.1:0.008476275066,GCF_002853805.1:0.00359807515):0.01282180858):0.002319009948):2.459155752e-05,(GCF_002180275.1:0.01516728433,((((GCF_003019115.1:0.00741411165,(GCF_003018215.1:0.007459954875,(((GCF_900174635.1:0.03118214295,GCF_001901315.1:0.01044804351):3.574862511e-05,GCF_000019385.1:0.0165856805):0.001523953654,GCF_002968715.1:0.008983851361):0.0478874849):2.67038022e-05):2.655591564e-05,(GCF_002863885.1:0.01824788214,(GCF_001721225.1:0.008382160267,GCF_003018375.1:0.01313146545):2.847816066e-05):0.02683762906):2.879877083e-05,(GCF_003019215.1:0.01166383716,((GCF_001900945.1:0.01272759066,GCF_003112205.1:0.01344507993):2.783879709e-05,(GCF_000013305.1:0.1768910555,GCF_001901065.1:0.01302217266):2.671970619e-05):0.001234833209):0.0008253087649):2.642628563e-05,GCF_003018315.1:0.01266695779):2.433637194e-05):2.585625143e-05):2.315526676e-05):0.01397689159):2.470108374e-05):0.02667481382):2.41968206e-05,GCF_000597845.1:0.007989091528):0.01168195077,GCF_002310575.1:0.1377734792):0.006316534774):0.01446952714,GCF_003290205.1:0.0239833704):2.377041768e-05,GCF_003344465.1:0.1121904045):0.001355471279):2.52438222e-05,(GCF_000987875.1:0.02222934155,GCF_002945135.2:0.06086882367):3.044001873e-05):0.01802932078):0.0358049099):0.0009036478071,(GCF_001735705.1:0.05297515332,(((GCF_900149875.1:0.06394666582,(GCF_003043915.1:0.05088373226,((GCF_002951855.1:0.04908941768,GCF_003018475.1:0.04328763987):2.66187381e-05,(GCF_002944935.1:0.01741144285,(GCF_001618325.1:0.01405665058,(((GCF_002142715.1:0.02831219785,GCF_001577325.1:0.07498650576):0.0001878406345,GCF_002012145.1:0.0304353065):0.0001733476876,(GCF_002012265.1:0.03006524038,GCF_001566635.1:0.04372850204):0.0001679563903):0.0001478210288):0.0199092145):0.05862431033):2.782912718e-05):0.01956368211):0.03774923811,GCF_003018235.1:0.06558956296):0.007508186887,(GCF_002803805.1:0.06569267672,GCF_002214205.1:0.07591972056):0.003149145768):2.432467083e-05):2.456112349e-05):0.003666467588):0.008111090584):0.2031109498,GCF_002900365.1:11.03542503):0.06533239952):38.56993729,GCF_000262305.1:1.955649467):0.2458649061):0.1046488214):0.1576784667,(GCF_002386385.1:0.751756179,(((GCF_002025225.1:0.07238733726,(GCF_000648515.1:0.04034685107,GCF_003204265.1:0.02155981971):0.08015563558):0.2395955471,(((GCF_000783995.2:0.02728768613,(GCF_002073755.2:0.02897800016,GCF_002786865.1:0.02195153024):2.282118079e-05):0.1010852187,(GCF_002903215.1:0.01688817746,GCF_002208845.2:0.02321548131):0.1942476045):0.04891179716,(GCF_002211705.1:0.03416606274,((GCF_001022275.1:0.01974979094,GCF_002934505.1:0.0188030232):0.01813435624,(((GCF_001718055.1:0.01997232188,((GCF_002215385.1:0.03442827103,GCF_001281005.1:0.1468606666):1.979536041e-05,GCF_002946635.1:0.152085141):0.001834841276):0.003618382135,(GCF_001702455.1:0.0353095257,GCF_003255895.1:0.1604618315):0.0005572942307):2.188774551e-05,(GCF_002903305.1:0.2634089641,(GCF_000783755.2:0.02921767495,GCF_002796505.1:0.05230830243):0.1343048361):0.004342014487):2.088816364e-05):0.01844090852):0.1039091652):0.02653360432):0.03863641731,GCF_001559235.2:0.1951244528):0.2988380936):0.4539996948):0.2037639086):0.1969289263,(((GCF_000164865.1:0.02796121703,GCF_001461805.1:0.02371191122):0.5476463295,(GCF_000757785.1:0.03331712828,GCF_003019925.1:0.04750285088):0.8941539867):0.2863100924,(((((GCF_002984395.1:0.02211174391,GCF_001022115.1:0.02501311975):0.00336269328,GCF_003073975.1:0.02930255167):0.3901692538,((((GCF_002906435.1:0.01938273781,GCF_000632415.1:0.04327915937):1.808165518e-05,(((GCF_001753185.1:0.01023660098,GCF_002947505.1:0.0131885353):0.01055705663,GCF_001970835.1:0.01777996934):1.734912883e-05,GCF_002906395.1:0.01815218648):0.001272179177):0.01113235628,((GCF_003074075.1:0.01334523168,(GCF_002906415.1:0.004641386665,GCF_002072655.1:0.005554816916):0.01805343503):0.01842839518,GCF_002290285.1:0.01682116896):0.002249603596):0.08559658934,(GCF_002090195.1:0.01319716684,GCF_001548355.1:0.009740852215):0.1643801261):0.06973552378):0.4556079686,(GCF_000783935.2:0.1043029832,((((GCF_001866535.1:0.007135604932,GCF_002214825.1:0.008570970047):0.0008943790291,GCF_000367425.1:0.01300235461):1.998863201e-05,(GCF_003323835.1:0.01014049077,GCF_001700855.1:0.01203360741):0.005737389735):2.025509328e-05,GCF_001455225.1:0.009357376652):0.08407913347):0.5484732937):0.1477885125,((GCF_002796405.1:0.01293571159,(((GCF_002948835.1:0.005346793589,GCF_000334515.1:0.02031852998):0.007348870633,((GCF_002591115.1:0.02206348884,((GCF_001559215.2:0.004148716762,GCF_003071285.1:0.05586482832):0.009340845825,GCF_001021995.1:0.0259477799):2.449649169e-05):2.530657217e-05,GCF_001593585.2:0.01122373898):2.296616185e-05):0.006506122943,GCF_002796425.1:0.02881781003):0.003505971401):0.3900168573,((GCF_001548315.1:0.1594459258,(GCF_000812205.2:0.01785382324,((((GCF_001989515.1:0.01138882147,(GCF_002164805.2:0.01688381187,GCF_003285185.1:0.01011712826):0.007664589813):2.216248922e-05,(((GCF_000025465.1:0.04298588398,GCF_003290425.1:0.03776963477):0.01409643436,GCF_002156765.1:0.1769873517):0.007074372428,GCF_000019565.1:0.04178848419):2.978234168e-05):2.238251475e-05,(GCF_000828055.2:0.01380683434,GCF_002852915.3:0.01482191624):0.002440150073):0.00359135444,GCF_003429625.1:0.01393579591):0.003542310526):0.07236576765):0.09852702361,(((GCF_003071305.1:0.03496561841,((GCF_003146655.1:0.01787473435,GCF_003285165.1:0.01701205951):0.04072237517,((GCF_003020825.1:0.02404566985,GCF_003010595.1:0.0276172468):0.00395723294,GCF_003063705.1:0.02780188433):0.09400920312):0.1292973281):0.03296393253,(((((GCF_003432285.1:0.01507143056,(GCF_002903005.1:0.01452350377,(GCF_000764615.1:0.00412196896,GCF_001663195.1:0.003116119292):0.008377622536):0.0009535496128):4.437422535e-05,((((GCF_003037615.2:0.0180132023,GCF_002055765.1:0.01868131684):0.004468465234,(GCF_001902435.1:0.0103210253,GCF_003432265.1:0.007752398352):0.003375310116):2.238169695e-05,GCF_002944845.1:0.01893919263):0.001197632257,((GCF_003432205.1:0.01411518971,(((GCF_000784945.1:0.01756771209,(GCF_002754835.1:0.01397281828,GCF_001908515.1:0.01246892712):2.725518749e-05):0.007247282702,((GCF_002192315.1:0.01240207524,GCF_001952835.1:0.01490684293):2.442499477e-05,GCF_001709295.1:0.01663794123):0.002473101991):2.233356975e-05,((GCF_003428845.1:0.01550853109,GCF_001939885.2:0.01435243472):2.485550547e-05,((((GCF_001663455.1:0.01762241098,GCF_003432165.1:0.01503268569):2.74442223e-05,GCF_003030145.1:0.009518793493):0.002097807593,GCF_003432245.1:0.01242614922):2.422498822e-05,(((((GCF_002180255.1:0.01726101312,GCF_003054385.1:0.003737785208):2.526438555e-05,GCF_001521895.1:0.004618410635):0.007367696847,(GCF_002951635.1:0.01672641321,GCF_000474015.1:0.01587488179):0.001195321959):2.579089973e-05,(GCF_000981845.1:0.01727227824,(GCF_002257935.3:0.01690146133,GCF_001936035.1:0.03053057496):0.001294916951):2.876287848e-05):0.002047919159,GCF_003076555.1:0.01422535264):2.333079321e-05):0.003771787696):2.576557343e-05):0.001555425392):0.002105918828,(GCF_001611095.1:0.01314654107,((GCF_000814305.1:0.00405662111,GCF_000742755.1:0.03104083017):2.807573811e-05,((GCF_002753355.1:0.01785130645,(GCF_001902355.1:0.00636510499,GCF_001902335.1:0.01287128093):0.004461847844):0.003136582463,((((GCF_002202255.1:0.0121473904,(GCF_000775375.1:0.005776534158,(((GCF_000739495.1:0.01541994211,(GCF_002814015.1:0.02389735835,GCF_003010735.1:0.009511835323):0.02339883677):4.244656894e-05,(GCF_000417225.2:0.004608386529,GCF_001663295.1:0.02601902499):3.327326577e-05):3.264385493e-05,GCF_000784985.1:0.004463590211):3.159681276e-05):3.107494492e-05):3.007582515e-05,GCF_001456055.3:0.03514706713):2.921535063e-05,GCF_001022235.1:0.003876000218):2.705027904e-05,((GCF_003038215.2:0.004826564793,(GCF_002202195.1:0.02406429101,GCF_002258145.3:0.006285615857):3.447417631e-05):2.962002912e-05,GCF_000807395.2:0.004145153976):2.743742926e-05):2.900083698e-05):2.828190025e-05):0.01489543232):0.002109621032):0.001075899127):0.001113144485):0.003108091924,((GCF_000512165.1:0.01116998966,(GCF_003432145.1:0.02262054029,(GCF_003330945.1:0.01985543309,GCF_001746535.1:0.01861973145):0.002221707169):2.465943799e-05):0.002103729125,(GCF_000785005.1:0.01622430263,((((GCF_002850275.1:0.01302523456,((GCF_000016305.1:0.00969024132,GCF_000695935.1:0.02531505508):0.008042429671,(GCF_003432405.1:0.03881028017,GCF_001482345.1:0.01226687322):2.30610886e-05):2.381612592e-05):0.004831828129,((((((((GCF_002202275.1:0.003491457923,GCF_003432185.1:0.005535907174):0.01348920037,GCF_002761515.1:0.01056667592):0.00517761694,GCF_000814805.1:0.01743353911):2.486913375e-05,GCF_003031345.1:0.01470580489):0.001099639186,(GCF_003186535.1:0.03213163815,GCF_003285145.1:0.02835473648):0.01750663202):2.362452908e-05,(GCF_001530015.1:0.01546003419,GCF_001646625.1:0.0172124976):2.376400143e-05):2.329661578e-05,(GCF_002903025.1:0.01348502873,GCF_001022175.1:0.02109467657):0.003288378093):0.003105692375,(GCF_003073235.1:0.009441343245,GCF_003432225.1:0.01930928251):0.00328741418):2.450078375e-05):2.380737782e-05,(GCF_002752815.1:0.004380766186,GCF_000775955.1:0.02468702239):0.01515371514):0.001085822812,(GCF_000009885.1:0.003311832607,(GCF_002813595.1:0.003447044,GCF_002970895.1:0.00363038286):2.417231694e-05):0.01436597856):2.286262298e-05):0.001023837788):2.169151184e-05):0.004349862657,(GCF_003204175.1:0.01201513271,GCF_001663435.1:0.01348318866):2.485616564e-05):2.285771611e-05,GCF_002591075.1:0.01411972968):0.05815648096):0.1294293212,GCF_002269255.1:0.1512442691):0.2166660861):0.2691188633):0.2866699472):0.2285763427):0.1157776134):0.1215890815,((GCF_000224675.1:0.4530509656,(((((((GCF_000286275.1:0.01589914777,GCF_000784865.1:0.02030242047):0.01689883836,GCF_001729765.1:0.01558985287):0.01183129122,GCF_001623605.1:0.02646100373):0.3167560261,((GCF_900324475.1:0.1809727385,((((((GCF_003051945.1:0.01234312152,GCF_002968455.1:0.008698374839):0.01774785013,(GCF_000784905.1:0.003777624722,GCF_000750225.1:0.00408426595):0.01501615117):0.01596848503,GCF_002201815.1:0.02478016488):0.008815573475,GCF_001729745.1:0.02007604933):0.09311246338,GCF_900322725.1:0.4167096796):0.01323666173,((GCF_002954165.1:0.05792517154,(((GCF_001022075.1:0.003551765731,GCF_003073995.1:0.03609498877):0.02240846609,GCF_000814125.3:0.007574873845):0.008412082052,(GCF_002947755.1:0.03046921516,((((GCF_003408595.1:0.1250617853,GCF_003254805.1:2.439876148):0.000435968075,GCF_900322715.1:0.03667890383):0.07468679718,GCF_003204095.1:0.03527124403):0.008706922601,((GCF_002192355.1:0.01116087295,GCF_002055735.1:0.02144008224):0.004422711107,((GCF_002237465.1:0.006819262797,GCF_001729725.1:0.004413132631):0.0246584785,GCF_000807425.2:0.02646350004):3.182538859e-05):2.852461281e-05):2.84696441e-05):0.009716857415):0.04356130778):0.01764546541,(GCF_000814205.1:0.1685166284,(((GCF_003053755.1:0.02053392897,GCF_003264955.1:0.02864773544):2.431780613e-05,(GCF_003428425.1:0.02843621409,GCF_001729785.1:0.01957295531):2.597331939e-05):0.001178970851,((GCF_000807405.2:0.003486958884,GCF_003382725.1:0.003544412819):0.02600483904,GCF_003186415.1:0.01992610575):0.001420879416):0.05496065389):0.007349964192):0.03332525052):0.2179667438):0.0771180397,((GCF_002211685.1:0.03592208091,((GCF_000235765.1:0.1064475235,((GCF_000770155.1:0.0333027074,GCF_002982195.1:0.04336763737):0.004556755193,GCF_002303275.1:0.03509720323):0.09739892153):0.2910334727,GCF_002197345.1:0.2152675937):0.2004634781):0.0226114017,(GCF_000807415.2:0.03720093751,(GCF_001729805.1:0.02803982982,GCF_002952735.1:0.1924405204):0.003808208878):0.007482473053):0.176077562):0.03959056674):0.07902462166,((GCF_002025685.1:0.03221504255,GCF_000239975.1:0.03262954467):2.526400932e-05,(GCF_003010695.1:0.03440141115,GCF_003071645.1:0.03456654985):0.004528105265):0.4647134185):0.02749401423,(((GCF_002863825.1:0.03877268249,((GCF_001521715.1:0.07623389444,GCF_000801755.2:0.04591344945):0.0009759157857,GCF_000632395.1:0.08224871948):0.005951215782):0.003061550246,GCF_001719105.1:0.03832846011):0.04400840204,(GCF_000783675.2:0.03873467736,(GCF_002208095.1:0.03584679617,GCF_001022095.1:0.03825109026):0.02689962914):0.04925383638):0.1659271212):0.1438995352,GCF_002850575.1:0.43325251):0.1734768159):0.2840608879,(((GCF_001518835.1:0.03124406268,GCF_002935105.1:0.0383950767):0.4512358714,(GCF_002902985.1:0.1928247228,(GCF_003336345.1:0.1714977134,GCF_003336325.1:0.1352574238):2.272263118):1.094315342):0.4050020753,((GCF_003051885.1:0.486394996,GCF_002271215.1:0.6300009567):1.67572548,(GCF_001652505.2:0.7751091555,(GCF_002393405.1:0.182022293,GCF_000016325.1:0.1669209715):0.6919189298):0.1905047068):0.5182673668):0.109716523):0.496058071):0.1576986318,((GCF_001022135.1:0.09001238475,((GCF_002903045.1:0.03425257414,GCF_003073275.1:0.02921218125):0.3446181325,GCF_002903065.1:0.1140216681):0.05586114436):0.8129676701,(GCF_001582075.1:0.7288897557,((GCF_001658025.1:1.75834516,(GCF_000280495.2:0.1020531299,GCF_001887675.1:0.1160382813):5.233308023):2.527795184,(GCF_001975225.1:0.9591108044,(GCF_000410515.1:0.1473850049,(GCF_001683395.1:0.04184648047,GCF_000300455.3:0.04551303206):0.17574053):0.5094351513):0.1739892844):0.1417073632):0.5261972432):0.2820060905):0.1929657322):0.4600614534,(((GCF_000758325.1:0.2250625964,(GCF_002393445.1:0.156779223,GCF_000757825.1:0.255520245):0.2419264686):0.05548884066,GCF_000758305.1:0.1966378368):0.08628531618,GCF_000963575.1:0.2043205601):1.097805992):0.5393495904):0.5544391534,((((GCF_000800725.1:0.01041655358,GCF_001186215.1:0.01260525546):0.172056462,((GCF_000348565.1:0.01457944082,(GCF_000146305.1:0.02995632855,GCF_001729265.1:0.01170282675):0.01153684426):0.3364455187,(GCF_003054425.1:20.93573686,GCF_002076875.1:0.7287699703):6.046549782):0.07912422408):0.3862533714,((GCF_002504285.1:0.0203989158,GCF_001011055.1:0.03078497221):0.3140063101,GCF_001761405.1:0.6071259566):0.3483791654):1.847073308,(GCF_001559255.2:0.43302377,(GCF_001586165.1:0.09824177034,(((GCF_000597785.2:0.06017343575,GCF_002355555.1:0.02227906268):0.004139804027,GCF_003253795.1:0.02328216968):0.05404102047,GCF_001636255.1:0.07248306737):0.0697516047):0.3988124112):1.478853214):0.4813492787):0.2443454874,((GCF_002291425.1:1.114169945,((GCF_001572725.1:0.2419980791,(GCF_002966855.1:0.01484872815,GCF_900478395.1:0.02565323656):0.2348771515):0.7993987049,(((((((GCF_001280365.1:0.02420040605,GCF_002220675.1:0.0293142424):0.005627058205,(GCF_003071585.1:0.03563533045,GCF_002220715.1:0.0183734139):0.001284162004):0.007390884604,GCF_002220515.1:0.02352614271):0.1678023423,((GCF_000336425.1:0.07920504719,GCF_001417865.2:0.05901455074):0.06038283291,(GCF_003355135.1:0.02584513836,GCF_003182655.1:0.03231232553):0.0412871323):0.00289292609):0.00192448297,GCF_002220535.1:0.04389029458):0.04868960792,(GCF_001642805.2:0.1314730996,(((GCF_001022215.1:0.02063358464,GCF_002935055.1:0.01085576333):0.05121982112,((GCF_003186475.1:0.04892271989,GCF_002220635.1:0.04226104216):0.01783543783,(((GCF_002997125.1:0.01244538883,GCF_003204075.1:0.0163948365):0.002637261228,GCF_002220555.1:0.01328360861):0.01193856736,((GCF_000828775.1:0.02271236494,GCF_002947235.1:0.02282669401):0.01035792233,(((GCF_002220655.1:0.01541229724,GCF_003071565.1:0.02038739813):0.002422088892,GCF_900029885.1:0.02835447557):0.001826284413,(GCF_000783915.2:0.04761698587,(GCF_002996885.1:0.03415371304,GCF_001294565.1:0.02179828734):0.008157258045):0.00158018518):0.001147826623):0.002078825223):0.1019266352):0.00517406753):0.03646341977,(((GCF_000513215.1:0.03218946787,GCF_002220575.1:0.04422074627):0.006933971374,GCF_002220615.1:0.02027062612):0.008534913008,GCF_002220595.1:0.02264766731):0.08429661282):0.03361283193):0.01918267489):0.526218419,(GCF_900187015.1:0.4303526439,(GCF_000520015.2:1.639276542,((GCF_001006005.1:0.06002161699,(GCF_001514455.1:0.07612206032,GCF_002588845.1:0.0843009852):0.01441490017):0.8021196069,((GCF_000422085.1:0.0232631163,(GCF_001559135.2:0.02766596254,GCF_000975245.1:0.03529460577):0.00446155963):0.3174930092,(GCF_000018085.1:0.5185385103,(GCF_000261045.2:0.2425476122,(GCF_000214235.1:0.08583999331,(GCF_900478125.1:0.3107853302,(GCF_001663115.1:0.029141431,GCF_000438825.1:0.01854982727):0.02953258041):0.03955513928):0.2509344194):0.2983079489):0.2558618219):0.3611700155):0.1477780171):0.2633187269):0.2164556901):0.3636973386):0.3482495113):0.5858784328,(((GCF_000834255.1:0.07691995907,(((GCF_000964565.1:0.01084097873,GCF_002192595.1:0.01847006292):0.002367524328,GCF_002442495.1:0.01249931098):4.432152299e-05,GCF_000775355.2:0.02659880862):0.07398278228):27.18168245,((GCF_000582515.1:0.4845204204,((((GCF_000834755.1:0.01993697096,GCF_000019465.1:0.06400333275):6.081124973e-05,(((GCF_000186725.1:0.009925508749,GCF_000834945.1:0.05814633456):0.0001135184154,(GCF_000047365.1:0.03328723984,GCF_000834495.1:0.007359269757):5.508953948e-05):5.487107469e-05,((GCF_000834435.1:0.01353347686,GCF_900092345.1:0.00970162735):0.01348741886,(GCF_000834355.1:0.020043723,GCF_001188755.1:0.01952287654):0.0001057815766):0.01403209427):4.66993686e-05):4.730848185e-05,(GCF_000022825.1:0.009237598794,(GCF_000834275.1:0.01345935563,GCF_000834845.1:0.01767435253):4.956249512e-05):0.002367927693):0.004149131518,(GCF_000834415.1:0.03885026549,GCF_000022805.1:0.0204875239):4.338893475e-05):0.4591833158):1.01046182,(GCF_000834395.1:1.194813445,((GCF_000834515.1:0.0200809028,GCF_002983625.1:0.01460868157):0.7378057523,(((GCF_000834455.1:1.06519388,GCF_000834215.1:0.7602614494):0.06430806516,(((GCF_000009345.1:0.04834062783,(((GCF_000253175.1:0.01743858983,(GCF_001708555.1:0.01287065127,GCF_001708575.1:0.006701227559):0.01543168707):0.04221290117,GCF_001305635.1:0.01635971625):0.1674578651,GCF_000987925.1:0.270745424):0.1014621729):0.01945246597,GCF_000834195.1:0.05179374853):0.6481555054,(GCF_000597945.1:0.850689752,GCF_002591195.1:0.5614814229):0.2967398491):0.09572165036):0.1862186318,(GCF_002591095.1:0.05167709457,GCF_003048255.1:0.03283307293):1.672527975):0.2438814076):0.1662822917):0.3995689694):0.8640190375):1.769252956,(GCF_002951615.1:0.6332621228,GCF_000187705.1:0.4723026603):1.428387802):0.5908707487):0.4413868101):0.2917882024):0.3827317203,(((GCF_000287355.1:7.438436976,((GCF_000754265.1:49.28287384,GCF_001269425.1:23.19834878):13.93038603,(((GCF_900090215.1:3.445684264,GCF_900048045.1:3.217055533):4.300449079,((GCF_001534665.1:8.949399106,(((((GCF_003099975.1:3.498015696,GCF_001280225.1:5.388393014):1.400175165,(GCF_001700895.1:4.560600255,((GCF_000521565.1:0.006559462083,(GCF_000521585.1:0.0127935508,GCF_000521525.1:0.006985981946):0.004259184944):3.356849443,(GCF_000225465.1:3.894704229,(GCF_000225445.1:2.454229023,(GCF_000183285.1:0.01762491493,(GCF_000021085.1:0.04916661258,((GCF_000021065.1:0.008797966115,(GCF_000183225.1:0.01108811432,GCF_000183245.1:0.01064528494):0.002173411183):0.0277626629,GCF_000009605.1:0.07403537439):0.002068556151):0.0151467547):2.77520043):0.9084911867):0.5466415235):0.5953394597):0.9352012043):3.710480311,((GCF_001648115.1:9.110033224,GCF_000007725.1:9.773066144):4.793166541,(GCF_900016785.1:9.837898351,((GCF_000217635.1:4.898585115,GCF_900128735.1:5.084610194):5.223791389,(GCF_000090965.1:9.918328144,(GCF_900128725.1:35.90404805,GCF_900128595.1:85.47438093):6.768913625):5.876193537):2.074984884):3.605064374):0.9964404997):1.72324277,(GCF_000093065.1:29.13722328,(GCF_000247565.1:18.42863425,GCF_000008885.1:59.68565205):10.41992503):6.430441739):1.802767168,(GCF_000828815.1:15.1449702,GCF_000828515.1:18.49726079):2.183039952):2.247290374):1.332811986,(GCF_000973545.1:10.49149833,(GCF_000973505.1:11.95656265,((GCF_000011745.1:0.224465986,GCF_000331065.1:0.2764343374):6.664518858,(GCF_000043285.1:7.507994349,GCF_000185985.2:8.095134021):3.365525806):4.038420397):1.565281869):2.276072436):3.668934482):3.237093749,GCF_900048035.1:6.339949611):0.6657388585):2.331465777):3.993944087,GCF_900161835.1:5.237304067):3.936624113,(((GCF_000517425.1:0.1669856459,GCF_000517405.1:0.3369325782):0.506869986,(GCF_000287335.1:7.62753986,GCF_000219175.1:7.022520585):1.389202523):0.5628632726,(GCF_000010085.1:0.5881840771,GCF_900039485.1:5.858254335):0.7885388169):1.10210496):4.176617285):1.384899623,((((GCF_002947315.1:0.0181438866,(GCF_000259175.1:0.01312564045,((GCF_001558855.2:0.0160316062,GCF_001888205.1:0.01854784116):0.003281064083,GCF_000754345.1:0.03396819204):0.00297317771):0.009119157354):1.883442907,(GCF_002393505.1:1.788090982,(GCF_900475855.1:4.164074516,(GCF_002984195.1:4.508887855,(GCF_003204135.1:3.042129051,GCF_002843235.2:14.04406247):3.707423898):2.623998857):0.7066078279):1.257110733):2.540899049,(((((GCF_000783955.2:0.2190472149,GCF_002386305.1:0.8455457249):0.1353000086,GCF_002891475.1:3.015800881):0.1729344792,GCF_001558895.2:0.1723329961):0.02947797139,(GCF_003071325.1:0.3631050291,GCF_002968775.1:0.1092719027):0.01684456786):5.549234853,(GCF_002591155.1:4.500198679,((((GCF_002197405.1:0.1154963277,GCF_000783575.2:0.0725781789):6.692057152e-05,(((GCF_002944495.1:0.06305102759,GCF_002055685.1:0.04697802933):0.002279112788,((GCF_002180115.1:0.02763327422,GCF_000784015.2:0.03764959665):0.004623223162,GCF_003204115.1:0.05838554139):0.002688262831):5.203678491e-05,(GCF_002180235.1:0.05744179195,(GCF_002945235.1:0.04704755365,(GCF_003073935.1:0.03159688135,GCF_000783875.2:0.04614798829):0.01980773691):0.005681397688):0.003114740601):5.162260265e-05):5.229875455e-05,(GCF_000444425.1:0.05755895111,(GCF_000069965.1:0.03910270355,GCF_000783595.2:0.03328114134):0.008007878304):5.508410394e-05):0.004810085381,(GCF_002310895.1:0.01098504537,GCF_001281565.1:0.01471527869):0.03840551836):2.047740606):4.04568637):0.7194233193):0.8861754611,((GCF_000196475.1:1.502918061,(GCF_001010285.1:1.250612906,(GCF_003343245.1:0.03260189958,GCF_003343225.1:0.02210821574):2.521163755):0.4601639437):2.361176807,((GCF_000973125.1:0.3268242448,GCF_000027225.1:0.4657595555):1.397302892,(GCF_001721185.1:1.332919743,(GCF_000953355.1:1.540002847,(GCF_000968175.1:1.582395202,GCF_000968195.1:1.127904643):0.4741633136):0.2740133235):0.3794572849):1.673510239):0.9895898228):1.926530027):0.8149426407):1.723464785,(GCF_000807275.1:3.586140286,GCF_000599985.1:4.373254486):7.386682246):0.5970959,((GCF_000973525.1:0.791668234,(GCF_900186835.1:0.680580648,((GCF_002591295.1:0.06254568402,GCF_003061265.1:0.01714245024):0.1536353852,(GCF_001663095.1:0.003534254568,(((GCF_003402875.1:0.002903338982,((GCF_002859285.1:0.002105466049,GCF_002859445.1:0.0023694766):1.668831194e-05,GCF_002859525.1:0.002830973935):0.0006820595239):1.552339852e-05,(GCF_000255915.1:0.06721235928,(GCF_900187275.1:0.003623102817,(GCF_002059225.1:0.01769202599,GCF_001956795.1:0.008097422809):0.07315352269):1.521677638e-05):1.492729476e-05):1.665070343e-05,(((GCF_002073295.2:0.04677851014,GCF_000973565.1:0.05131000028):0.009247822009,(GCF_001874445.1:0.05149882981,(GCF_001578435.2:0.02981545937,GCF_900478175.1:0.01207338082):0.03335976887):0.008505148232):0.006881077148,GCF_002073255.2:0.04957420248):0.03092172569):1.544429601e-05):0.1009751207):0.9016141301):0.162739766):1.458725366,((GCF_002162215.1:0.03941145645,(GCF_000019405.1:0.1444094703,GCF_000011785.1:0.2259751976):0.02112053453):42.71755064,((((GCF_900478265.1:0.1553355157,(GCF_001188835.1:0.09851759007,GCF_001262035.1:0.4361854717):0.1201527996):0.5759168647,(GCF_900476035.1:0.7731116585,((GCF_001594265.1:0.004494750538,GCF_001690155.1:0.00749596874):0.2455332182,GCF_001594245.1:0.2140905359):1.21518553):0.274251605):1.280881659,((((((GCF_900478735.1:0.03537576116,GCF_900475535.1:0.197862524):0.02962391062,(GCF_003352405.1:0.01548122964,(GCF_003352365.1:0.03888667936,GCF_003352345.1:0.01382518929):0.01207098731):0.03852981937):0.04144749209,(GCF_003351425.1:0.08566568401,(GCF_900475755.1:0.05192904078,GCF_000465255.1:0.0388376812):0.0493739436):0.0519690961):0.119130069,((GCF_003425445.1:0.07462070444,GCF_003425625.1:0.071557092):0.07401450362,(GCF_003425765.1:0.1296533622,((((GCF_003425645.1:0.06542044065,GCF_000698365.1:0.1071146866):0.01555679363,(((((GCF_000931605.1:0.01781553584,GCF_002966575.1:0.02588860258):0.001206918883,GCF_002966735.1:0.03647586582):0.01148688263,GCF_003425485.1:0.04366939852):0.01128190479,GCF_000165575.1:0.02705382431):0.008556332665,GCF_002966675.1:0.07127942219):0.04031437796):0.02084662115,((((GCF_003351445.1:0.02090844184,(GCF_000931575.1:0.01631771239,GCF_003425955.1:0.02670736382):1.78987148e-05):0.00475807693,(GCF_900475995.1:0.03870137261,GCF_002966635.1:0.1017698954):0.1130642876):0.02384877324,((((GCF_900478325.1:0.08960372118,(GCF_003351465.1:0.04571968226,GCF_003351605.1:0.02868965787):0.03761320467):0.002413036195,GCF_000165525.1:0.1129119329):0.004360107213,(GCF_000197875.1:0.1045278412,(GCF_900475885.1:0.02172432595,GCF_000200475.1:0.09114803333):0.03904368755):0.03617999021):0.006538428369,(GCF_900478275.1:0.00241220086,GCF_000210875.1:0.009584037302):0.07357999319):0.01836169686):0.01269603173,(GCF_003425605.1:0.03686841852,((GCF_003425505.1:0.008485210333,((GCF_001457655.1:0.02609599781,GCF_000767075.1:0.03014842539):0.04480659036,GCF_003425715.1:0.06570219313):4.060132751e-05):0.03320791411,(GCF_000012185.1:0.008564710702,GCF_000931625.1:0.05081226741):0.003473582816):0.02058811523):0.00560586096):0.05060973924):0.0222988531,GCF_000968335.1:0.1046741788):0.02508000911):0.04922650242):0.09450343986):0.2345084833,(GCF_002998595.1:0.277221003,((GCF_900477945.1:0.1698109339,(GCF_003352385.1:0.2224415477,GCF_003351625.1:0.25141322):0.03282551627):0.03693922555,GCF_003351405.1:0.1781487038):0.06332499858):0.1865429945):1.040565639,(GCF_900186995.1:4.344550481,(GCF_003390455.1:0.8624148477,GCF_000210895.1:0.7776697312):1.91141411):2.782107907):0.6987934374):0.3184607215,((GCF_000007745.1:1.725465438,GCF_000017245.1:2.379062227):0.9240017395,((((GCF_001611775.1:0.007405127416,GCF_002055565.1:0.009139879943):0.01405892484,(GCF_000740985.1:0.006700301858,(GCF_003286935.1:0.003114820921,(GCF_000742795.1:0.006822214027,(GCF_000021885.1:0.004888895832,GCF_003288155.1:0.007112989219):0.01208302217):0.004948040903):0.01748742682):0.009099213235):0.1823591579,(GCF_000521765.1:1.028583447,((GCF_000347595.1:0.1396170873,GCF_000521725.1:0.05600099828):0.0002955553512,GCF_000521745.1:0.06459701418):1.350757515):22.23654068):5.557439027,((GCF_003101015.1:2.190751922,(GCF_000521605.1:5.205963813,((GCF_000427275.1:0.1936602197,(GCF_000819525.2:0.050593987,(GCF_002285615.1:0.03003837107,(GCF_000439735.1:0.02830549515,GCF_002285595.1:0.02778395602):0.0002259815117):0.4898120702):0.2307793047):10.12430669,(GCF_000521695.1:0.9784945675,(GCF_003261035.1:38.44621518,(GCF_000521685.1:1.018949802,GCF_000521655.1:1.229160425):0.8090040015):0.1544094215):6.041997454):1.449696369):5.809229427):0.4364015286,(((GCF_001647695.1:0.008823061879,GCF_001647835.1:0.007924342469):0.09624053051,GCF_002208665.2:0.06662352265):2.064278868,(((GCF_000178495.2:0.003198728672,GCF_003431405.1:0.003245484578):0.06290759326,(GCF_001460855.1:0.1024913987,(GCF_900475195.1:0.1001364189,(GCF_000015885.1:0.06082796784,GCF_000020405.1:0.07630972745):0.04537604861):0.01300308568):0.06343040267):0.6457047703,(GCF_900187155.1:0.1750328132,GCF_000801145.1:0.2567115558):0.3321764861):0.6681976235):0.660725759):0.3431298257):1.174826349):0.4238706215):0.2892586288):0.2952384541):8.386925697):1.193046979):2.304869296,(GCF_002216855.1:18.98304491,(GCF_001558255.2:50.91278252,(((GCF_002142615.1:0.1541872998,(GCF_003130755.1:0.1524041473,GCF_002356235.1:0.2145122215):0.0622035893):3.711533663,GCF_000940995.1:3.676918388):1.725216096,(GCF_000011805.1:3.812759425,((GCF_002218025.2:2.150184454,GCF_002218045.2:1.509674727):3.672578727,(((GCF_000801275.2:29.42294356,GCF_001677275.1:42.43988081):8.748593949,((((((((GCF_001558475.2:0.095234424,GCF_001767355.1:0.103947643):0.3492306901,(GCF_002216685.1:0.2080659925,((GCF_000969235.1:0.0594566722,((GCF_900185995.1:0.06395609613,GCF_002313025.1:0.4107776379):0.01069488872,(((GCF_003097695.1:0.003416757936,GCF_001887615.1:0.007537326818):4.746913195e-05,GCF_001887435.1:0.003426230352):0.002090392049,GCF_001683415.1:0.007787293954):0.07724954909):0.01467899365):0.02261354575,(GCF_001854425.1:0.01522886641,((GCF_000788715.2:0.0146090787,GCF_001887635.1:0.04641311788):2.438977343e-05,(GCF_000016245.1:0.02994969237,GCF_000969265.1:0.09491665516):0.00374351079):2.481601421e-05):0.02379992716):0.2301503025):0.3633581381):1.390257223,(GCF_000184325.1:0.745452361,(GCF_001952955.1:0.05614217299,(GCF_002953375.1:0.07645694587,GCF_001558415.2:0.1509646188):0.06446470886):0.6640080078):0.7614892455):0.5083574889,(GCF_001547935.1:1.555534969,GCF_002196515.1:3.392085735):0.4617889534):0.3460668391,((GCF_001660505.1:0.102903043,((GCF_002287545.1:0.2269319645,(GCF_002211985.1:0.1459489084,(GCF_000462975.1:0.06237396689,(GCF_002212025.1:0.09039696319,GCF_002212005.1:0.08184559813):0.02424006463):5.982321447e-05):5.788589477e-05):0.009332409704,GCF_002310335.1:0.09501461235):0.02294906341):0.3156820084,GCF_002257545.1:1.693436055):3.263343758):0.4382384155,(((((((GCF_000009745.1:0.01462923433,GCF_000746665.1:0.0285592047):0.01145028905,((GCF_001675245.1:0.02366130893,((GCF_000186585.1:0.02163787102,GCF_001558515.2:0.0233203942):0.009628979526,GCF_002117205.1:0.0118421887):1.135033453e-05):0.004831888475,GCF_002850455.1:0.01784706434):0.001088396697):0.01678369079,GCF_001433435.1:0.0315725503):0.1073489941,GCF_002224265.1:0.01996085114):0.005066427525,GCF_003047125.1:0.1995082023):0.003382907916,(GCF_002863725.1:0.02826067019,GCF_002215135.1:0.031299341):0.006163896379):0.02287281066,GCF_002204915.1:0.03473384128):1.590494831):0.3489152041,((GCF_001685465.1:0.02481847672,GCF_001687805.1:0.03609879975):1.887833129,((GCF_000772105.1:0.5728343325,(GCF_000772065.1:0.0893617283,(GCF_002073995.1:0.08889061901,(GCF_000763535.1:0.08297268472,GCF_001693615.1:0.1649027112):0.02442587859):0.05014312878):0.6939016219):0.6230627968,((((GCF_002906455.1:0.02352872705,(GCF_001969325.1:0.02312140022,(GCF_002906475.1:0.01893559701,((GCF_002142655.1:0.1354684245,(GCF_003312585.1:0.03018514248,GCF_002163755.1:0.03505429708):0.02640538293):0.001304200786,GCF_000017705.1:0.05490165963):0.02397291247):0.007968850415):0.0166046865):0.1723344582,((GCF_001558435.2:3.433327767,((GCF_001908435.2:0.4232498441,GCF_002850295.1:0.3251970261):0.06747943389,GCF_000770115.1:0.2900747705):0.2801785859):4.183055286,GCF_002214395.1:1.258871123):0.1368559893):0.06617366283,((GCF_002021755.1:0.05302529415,GCF_002887655.1:0.0378287323):0.1574473972,(GCF_002906655.1:0.05500936583,GCF_002887615.1:0.1151113148):0.4748147998):0.08112154701):0.461157794,(((GCF_003076895.1:0.02404427985,(GCF_000196095.1:0.02984094008,((GCF_001879585.1:0.03474534269,(((GCF_001636035.1:0.1602003326,GCF_001682175.1:0.2240621244):0.004341465357,((GCF_002073775.2:0.3004007408,GCF_002220985.3:0.2029548196):0.0244563803,GCF_000430425.1:0.1383942025):0.000110958731):0.005726328769,((GCF_001758605.1:0.06485816929,GCF_001887055.1:0.02981384991):0.01519845388,GCF_003085735.1:0.06104484671):3.884566605e-05):0.007192101161):0.005296555898,((GCF_000328405.1:0.06521656549,GCF_003351885.1:0.05327920468):0.01173486857,((GCF_000430405.1:0.06252354737,GCF_000568495.1:0.04061855407):0.01863078495,(((GCF_001188185.2:0.05484024234,GCF_001304775.1:0.04737980558):0.01336167591,GCF_001700835.1:0.05119697716):0.00243237616,GCF_001558495.2:0.06676264081):2.896937077e-05):0.01499897537):0.004394455425):0.004123850779):0.01780063382):0.001707923818,GCF_001433415.1:0.0124865378):0.4611776462,((GCF_001680045.1:0.02379594302,(((GCF_001680025.1:0.03890919619,GCF_001680085.1:0.06777396168):0.006031196147,GCF_000241385.1:0.05663065489):0.001389125972,GCF_001680065.1:0.05566409289):0.01136750523):0.5496612784,((((GCF_002953535.1:0.04183789633,(GCF_002953515.1:0.03051525557,GCF_002953975.1:0.02716523139):2.328798268e-05):0.005596383472,GCF_001469735.1:0.03009766137):0.01504701221,GCF_001679745.1:0.03314013466):0.1532029229,(GCF_000024825.1:0.02813179973,(GCF_002953335.1:0.04483754852,(GCF_002953355.1:0.02837517282,GCF_002953395.1:0.04959169755):0.007284096184):0.01252700389):0.1129302615):14.53970539):0.1544697886):0.2874033872):0.4455535043):0.3107957784):0.2744258831):0.3475146692,GCF_002214345.1:1.849882453):0.4341690523):0.5732328403,(GCF_900233005.1:3.606302309,(GCF_003345295.1:0.5673653039,(GCF_002119525.1:0.1877506033,GCF_000091465.1:0.2540435379):0.4828547691):2.47429816):0.9366111952):0.6916124135):19.40913624):2.37221512):1.857651464):0.9682115089):2.51022589):1.686556912,((GCF_000023065.1:6.535236274,(GCF_001447335.1:2.444755684,(((((GCF_002934795.1:0.07398226748,(GCF_002902865.1:0.0854551503,(GCF_002934285.1:0.1047841199,GCF_002903405.1:0.2641720461):0.01948754567):0.00126766329):0.005030273671,(GCF_003294855.1:0.05440250855,GCF_000783775.2:0.06890411442):0.005033605996):0.007079619849,(GCF_002903485.1:0.05284667666,GCF_900476005.1:0.09767634741):0.009932516615):0.4437817231,(((GCF_000963645.1:0.07532844901,GCF_000014805.1:0.06552915793):0.009136720704,((GCF_001895965.1:0.04928688984,(GCF_002934425.1:0.06654338791,((GCF_001687125.1:0.05626717934,GCF_002850695.2:0.05158122146):0.009593638965,GCF_003014775.1:0.06059510783):0.005496730189):0.0247125929):0.01112133719,GCF_000940915.1:0.05900742978):0.004402928058):0.1649393547,((GCF_000204115.1:0.1357113194,(GCF_002803945.1:44.33956523,(GCF_001593245.1:1.789564308,GCF_001634325.1:1.48973364):0.284693875):0.05947359725):0.7825206369,((GCF_000287215.2:0.1345163697,(GCF_000512185.1:0.103170577,GCF_003015165.1:0.1392938013):0.08592961754):0.3137079369,(GCF_002586745.1:0.7986553601,(GCF_002587065.1:0.1843391211,(GCF_002180335.1:0.02820312211,((GCF_000196395.1:0.007338673519,GCF_002313065.1:0.007937790331):0.04630722465,(GCF_002735225.1:0.0657289293,GCF_002764135.1:0.03133548423):0.008003360002):0.01792357307):0.1916300102):0.177698447):0.09725365611):0.1425658272):0.1794148406):0.08228445698):0.08088576996,(GCF_002285935.1:0.1713424623,GCF_000612075.2:0.1656421064):0.3248182112):1.461664217):3.531172553):1.328409833,(GCF_003072645.1:7.955951931,((GCF_002157875.1:10.47866666,GCF_002157895.1:4.837951899):7.905048479,GCF_002407485.1:5.49779767):3.851611046):1.126040069):2.612640102):0.6651572823):0.2846858721):0.7327683184):1.575212132):3.128562527,((GCF_000024085.1:2.63580111,GCF_002838765.1:2.352979646):2.540129797,(GCF_000981765.1:3.780876639,GCF_001708405.1:3.655287284):3.005427718):8.597416031):1.641588964,(((GCF_002056295.1:4.96086682,((((GCF_001518815.1:1.000030293,GCF_001913135.1:0.7292227813):3.212384263,((GCF_001515845.2:0.04865555421,(GCF_001447845.1:0.04919577328,((((GCF_001516205.2:0.03769644286,((((GCF_001632245.1:0.194230743,(GCF_001516185.2:0.006201383096,((GCF_003052005.1:0.003654429462,GCF_001792835.1:0.001061890041):0.005164841352,(GCF_001457615.1:0.008418253936,(GCF_003369735.1:0.006974579283,GCF_000510305.1:0.008041395537):7.532038988e-06):7.930120303e-06):0.0003099820307):0.004213938646):0.0003018287627,((((GCF_003369755.1:0.001014531493,(((GCF_900243355.1:0.001055975203,GCF_002946935.1:0.001002828915):0.001369796093,GCF_001516265.1:0.001016802099):7.223780889e-06,GCF_002085605.1:0.001158821288):7.202593544e-06):0.007185320818,((GCF_003429205.1:0.009187066115,GCF_001900265.1:0.008282321535):0.005062209087,GCF_002411865.2:0.008188456148):0.001350823633):0.002363652647,GCF_000473745.2:0.01479873427):7.323405323e-06,((((((GCF_003206535.1:0.007256879338,GCF_002237405.1:0.01165375004):6.699432161e-06,((GCF_002104595.1:0.1929242884,GCF_001879525.1:0.05170544181):0.003895849525,(((GCF_002075065.1:0.006279444796,GCF_003433235.1:0.01246864074):0.004234166374,GCF_001516165.2:0.007112299307):7.054258039e-06,GCF_001516105.1:0.01216572485):0.001309801754):6.624303558e-06):6.745317807e-06,((GCF_001729505.1:0.007391729422,(GCF_002968515.1:0.003737227019,GCF_000271985.2:0.006870929279):0.002740954695):0.001352299126,(((GCF_001516365.2:0.005519604523,GCF_001548335.1:0.007519257109):0.007611112594,(GCF_002085755.1:0.0826053554,(GCF_001516005.1:0.003654548721,(GCF_001077475.1:0.005959046597,GCF_001548135.1:0.007536535794):0.002112673574):0.002743361929):0.0003368035352):0.0003349548491,(GCF_003288435.1:0.007408245232,(((GCF_002205335.1:0.1883904659,GCF_000524595.1:0.01524599069):0.002162748709,(GCF_001516245.2:0.008755288609,GCF_003060845.1:0.02493449962):0.001774613037):9.990126969e-06,GCF_003204335.1:0.006736552527):0.0003632134773):0.002200831556):1.556914575e-05):7.125387562e-06):6.567164309e-06,(GCF_003288335.1:0.008448194701,GCF_003073615.1:0.004197465346):0.004042070943):0.001307115642,GCF_001547955.1:0.01045365254):7.323088447e-06,GCF_002812845.1:0.01469478236):0.0002958406452):7.463510613e-06):7.211191242e-06,(((((GCF_001516325.2:0.01154493539,GCF_002442855.1:0.007382641894):0.002210581117,((GCF_001482325.1:0.007033768047,GCF_000271365.1:0.01327432834):0.0004383047771,((GCF_001516305.2:0.0115133575,(GCF_001516345.1:0.01200794669,GCF_002208645.1:0.01443729218):1.078956291e-05):1.092252203e-05,(((GCF_001606045.1:0.03845592013,GCF_000226155.1:0.04752709482):0.01034502517,(GCF_000414035.1:0.05247847258,GCF_001542795.2:0.05142431161):4.686821704e-05):4.142371724e-05,((((GCF_003369775.1:0.04424307085,GCF_003073895.1:0.04932492858):0.00190241648,GCF_003429185.1:0.04487258593):4.263161761e-05,GCF_000816985.1:0.03803749934):3.634487754e-05,GCF_001293085.1:0.04961674541):0.004643895546):3.318345516e-05):1.132539919e-05):0.0008851198013):9.837433297e-06,(GCF_900149285.1:0.005553632297,(GCF_001594325.2:0.01258027748,GCF_001516225.2:0.006282608637):1.035235788e-05):1.008633407e-05):0.001802409489,GCF_000026645.1:0.01013240092):0.004252750797,(GCF_900095805.1:0.00635251403,GCF_002205355.1:0.01180417784):0.01021299485):0.0004760567356):0.0003001895745,(GCF_003288355.1:0.01978453215,(GCF_001518975.1:0.01166566141,GCF_002812865.1:0.01671820526):0.003444405788):0.002329686747):5.316948629e-05):0.006395002443,GCF_001721845.1:0.05289189405):0.0009364393788,((GCF_000504045.1:0.05775579895,GCF_002997005.1:0.03652140937):0.01894199114,GCF_002753655.1:0.08157710169):0.006938637739):0.005401729381,(GCF_003193645.1:0.1080295203,(GCF_000017205.1:0.06345315339,(GCF_003073695.1:0.02652161581,GCF_003025345.2:0.0389319058):0.05747499841):0.6111710139):0.03226032495):0.009184400979):4.139581865e-05):1.988439281,(GCF_000349845.1:1.340735383,(GCF_000689415.1:1.241558499,(GCF_001654435.1:0.1585687399,GCF_001586155.1:0.08234783868):0.8414983007):0.4011233588):0.8592468288):0.6755972815):0.4875638093,(((GCF_000380365.1:1.900810192,(GCF_002220155.1:0.2993468586,GCF_000817975.1:0.2297756376):1.341944059):2.360317475,((GCF_000818015.1:3.41796231,(((GCF_000267545.1:3.030908074,(GCF_000661915.1:1.340585561,(GCF_000327065.1:0.7507810834,GCF_003001655.1:0.7299928783):0.5971600535):0.3332875991):0.5961624279,(GCF_003205815.1:1.4167959,(GCF_000219605.1:0.1777282262,((GCF_003008495.1:0.06240788855,(GCF_000195105.1:0.0584865935,(GCF_000013785.1:0.04599060713,GCF_003047145.1:0.1374970208):0.01567566273):0.01000465536):0.0008301891485,GCF_001038645.1:0.07524366635):0.03722355522):1.084264711):0.5845002101):0.9192744731,GCF_001648195.1:4.606495038):0.7945266973):1.180554832,((GCF_000213805.1:2.458803784,(((GCF_000761155.1:2.540707413,(((GCF_900475325.1:2.456226281,GCF_900184295.1:1.431686232):0.261461878,(((((((GCF_900235825.1:0.1117882506,GCF_002905815.2:0.07824592921):0.02256034099,(GCF_000012245.1:0.164273094,GCF_000988485.1:0.1025782173):5.961855534e-05):0.446058084,(GCF_001482725.1:0.7860009672,GCF_003047185.1:7.991090322):1.059299146):0.1462735975,(GCF_001281365.1:0.08023029931,GCF_000988395.1:0.1640749171):0.3537553098):0.4636663665,((GCF_900235885.1:0.2763017372,GCF_002068135.1:0.2698371898):0.0028827503,(GCF_000164015.3:0.1859848707,GCF_000012205.1:0.1786991129):4.895222449e-05):0.6295139657):0.3150420851,((((GCF_002763655.1:0.08180640241,(GCF_000344355.2:0.1591578188,GCF_000344335.2:0.0760588086):0.07907260085):0.1625438324,(GCF_000007805.1:0.06813507048,GCF_002966555.1:0.07559102252):0.4118561573):0.02235654407,GCF_002905795.2:0.1543957462):0.8321861471,GCF_000452705.1:1.043481762):0.2697745831):0.9282182554,GCF_000517305.1:1.620177981):0.3126437953):1.219990697,((GCF_900475285.1:4.898012184,(GCF_002128325.1:1.024395262,(GCF_001294575.1:0.4648337015,(GCF_001543265.1:0.01427715901,GCF_000346225.2:0.02066705515):0.2943759279):0.9361251341):0.3952816202):1.7013728,(((GCF_001307275.1:0.313860116,(GCF_003410335.1:0.2284501883,((GCF_001449085.1:0.01214208978,GCF_000194805.1:0.005514412784):0.08574357284,GCF_000237065.1:0.1508446579):0.1485140069):0.1635596967):0.34183271,(((GCF_000963835.1:0.0131383853,GCF_000931465.1:0.02383691178):0.280707761,((((GCF_000397205.1:0.04678463925,GCF_000828695.1:0.03730566432):0.00646869797,(GCF_002208745.2:0.02969207024,GCF_002006545.1:0.02772388843):0.002167697145):0.1525550326,((GCF_001547915.1:0.01328223881,GCF_001547895.1:0.01961753622):0.1040031165,GCF_003363755.1:0.1426839013):0.06834866724):0.2266452766,((GCF_001602135.1:0.1052617162,(((GCF_002355875.1:0.03164477272,GCF_000761195.1:0.0243090986):0.05031147753,GCF_000698865.1:0.02393236184):0.0005424822164,GCF_002844145.1:0.019281183):0.1049623593):0.01364124747,GCF_003008635.1:0.06293791719):0.1058481155):0.05771522607):0.2690544215,(GCF_003228315.1:0.4324577159,(GCF_001605965.1:0.32107375,(((GCF_001655595.1:0.08582944306,(GCF_000012445.1:0.06502334182,GCF_003055645.1:0.06341580164):0.05939367442):0.1253107885,(GCF_001654515.1:0.1331605893,GCF_003049825.1:0.1218606226):0.1346643569):0.05626532122,GCF_003352185.1:0.2903580964):0.06263125673):0.1514903147):0.122985708):0.06142487881):0.09664044409,((GCF_001307155.1:0.5242706422,GCF_001874645.1:0.5274598226):0.5468646819,(((((GCF_000508205.1:0.03163322382,GCF_001708445.1:0.03992555281):0.6456032685,(GCF_002949975.1:0.08453728004,GCF_002028325.1:0.07077987967):0.5015241515):0.2479687422,(((((GCF_000336465.1:0.8306224834,GCF_003290225.1:0.6952230975):0.2487055343,(GCF_002934065.1:0.8029327122,((GCF_001647715.1:0.3914389416,GCF_900475215.1:0.4692045257):0.4209604113,GCF_001186335.1:0.6341383686):0.1404833806):0.103164132):0.06997318089,GCF_000009225.2:16.7999175):0.1065007838,((((GCF_001579805.1:0.3922950728,(GCF_000963495.1:0.02697525336,GCF_000934565.1:0.03098788208):0.3411136305):0.2407086171,(GCF_002007785.1:0.3893777659,(GCF_002966835.1:0.03140233759,GCF_001708485.1:0.03939676341):0.4136492669):0.2087314265):0.2230453836,(GCF_002591235.1:0.2171518529,(GCF_000262325.2:0.07025394393,(GCF_001747385.1:0.0676189837,GCF_002966775.1:0.3874053683):0.138600317):0.2910668258):0.8385314724):0.04630562618,GCF_000968415.2:0.8879210022):0.104976609):0.1367393489,((GCF_000730425.1:0.5366492791,GCF_002949995.1:0.4424289294):0.3942573658,GCF_900475945.1:1.010468967):0.2655916907):0.1289339545):0.2642191251,(GCF_002874965.1:0.2345271673,GCF_001612705.2:0.3024994335):0.543529742):0.7963048458,(((GCF_001952935.1:0.5370738557,(GCF_003151075.1:0.4190111181,GCF_000257545.3:0.5899577136):0.3559164604):0.129531624,(GCF_000293885.2:0.5660248551,(GCF_000316175.1:1.238827613,(GCF_002355315.1:0.1201323751,GCF_001655615.1:0.1203187892):0.5114951928):0.3979327371):0.06894426049):0.2824578812,GCF_001511755.1:10.62146291):0.4209255714):0.1765230248):0.3543557904):0.4842043237):0.4905502584):0.8413164492):0.5842529309,(GCF_000829415.1:4.112369934,(GCF_002753995.1:2.25165874,(GCF_000746525.1:1.70530483,(GCF_001534745.1:10.42535818,((((GCF_000498975.2:0.7441747619,(GCF_000026105.1:0.9760084714,GCF_002309555.1:0.6235201313):0.3298615662):0.3967775362,((((GCF_002741075.1:1.713390956,((GCF_000494915.1:0.02375736981,GCF_002947975.1:0.01674619065):4.704875291e-05,GCF_002947915.1:0.01478547724):1.268101733):0.49084873,(GCF_000511325.1:0.1866752801,((GCF_000831585.1:0.02030542056,GCF_000510325.1:0.02586708548):0.02075449002,(GCF_000219705.1:0.03300754129,(GCF_000325725.1:0.2773002748,GCF_000691565.1:0.04975065099):0.00243872576):0.02212664524):6.983512919):0.4561667938):0.2090807892,(GCF_003391255.1:0.902336215,(GCF_000019445.1:1.514874728,(GCF_002736045.1:0.1543963691,GCF_002736125.1:0.1322179102):1.221445445):0.4315684315):0.24368868):0.06962356329,((GCF_002025705.1:24.559599,(GCF_000019125.1:0.6936662538,((GCF_002356095.1:0.0762446149,GCF_000410575.1:0.05739029324):0.7227144868,GCF_000412675.1:0.4834481585):0.5877697978):0.25588888):0.04565589574,(((GCF_002021815.1:0.3995467759,(GCF_001511775.1:0.02685378142,GCF_002951475.1:0.04789442042):0.3179879303):1.614210413,GCF_002943995.1:0.5650064379):0.1297611493,((GCF_000271965.2:0.0150131221,(GCF_000016865.1:0.03999795614,(GCF_000226035.2:0.05178213318,GCF_001655295.1:0.07104028393):0.04316153712):0.009017420474):0.1460099472,((((GCF_000495455.2:0.03643559958,GCF_001767335.1:0.01805609896):0.00243279869,GCF_000183645.1:0.0101269956):0.1644091015,(GCF_000007565.2:0.1085745946,GCF_002948105.1:0.108436019):0.02062187933):0.00934676478,GCF_002953115.1:0.08069338896):0.08481849433):0.4834648585):0.1225425807):0.3280078592):0.4911861679):0.04364425032,(GCF_000759535.1:2.659647054,((GCF_000800255.1:0.03470127757,GCF_003410295.1:0.05618686811):2.030852565,(GCF_000498395.2:1.352202165,(GCF_001515585.1:0.8463253604,(GCF_002934345.1:0.2565666224,GCF_001007005.1:0.1692274969):0.6408609159):0.4203052681):0.07574832227):0.14496947):0.2583289245):0.3260133626,(GCF_003290365.1:0.09320942511,GCF_001636055.1:0.06231861594):1.346836518):0.7303543326):1.399975508):0.3101181202):0.8493531832):0.550076945):1.706765669,(GCF_002163625.1:4.202221678,GCF_002025205.1:2.40821125):1.25379912):0.8728279419):0.8247247713,((((GCF_003008615.1:3.583354437,(((GCF_003408635.1:0.3508424341,GCF_000953455.1:0.3434894568):0.6807268107,GCF_001941865.1:0.4449121853):0.2081041775,GCF_002037565.1:0.419035822):0.5504047541):0.5684867346,(GCF_000204295.1:0.2271902771,GCF_000733715.2:0.2064338723):0.6644753636):0.2351164699,(GCF_000016565.1:0.238978551,GCF_002442555.1:0.3272919954):0.5104237857):1.383457136,GCF_001597285.1:2.481911324):0.6830494753):0.8966155833):0.4241978602):0.4486373069,(GCF_002355475.1:1.682213108,(GCF_000412695.1:1.231923553,GCF_001708505.1:1.435600607):0.5913806627):1.322243769):0.3318696468):2.177465958,(((((GCF_001267255.1:0.09710505631,GCF_001267275.1:0.45153548):0.0002127142692,GCF_001267195.1:0.2535163098):0.0001971123855,(GCF_001267295.1:0.9682684248,GCF_001267215.1:0.1158531539):0.0003066854127):0.0002004723379,GCF_001267175.1:0.1151887286):60.9142455,GCF_003151175.1:25.81879944):14.89591536):1.189005404):5.664583565,((GCF_001444425.1:18.19530523,(((GCF_001999945.1:5.90961551,(GCF_001750105.1:7.434608627,(GCF_003076275.1:45.56538677,GCF_001617625.1:10.75578346):1.9156325):2.608584563):8.197159506,((GCF_000013665.1:12.04796973,GCF_002157225.2:19.22482499):5.150039546,(GCF_002162135.1:8.684704706,(GCF_000019225.1:7.609122584,GCF_002007605.1:9.056513122):3.56669465):5.953928042):4.804853426):2.560982646,((GCF_001983995.1:6.342152675,GCF_001953075.1:10.01128089):9.157879834,(GCF_002117105.1:85.59155444,(GCF_001010805.1:37.56086779,GCF_001586255.1:36.9001484):24.45676343):14.35837925):2.621169742):2.014112307):1.509502358,(((GCF_001651805.1:9.616765011,(GCF_000192865.1:5.221263346,(GCF_000214215.1:4.210679746,GCF_000017285.1:4.344667268):3.130638894):21.19422191):1.679056812,((GCF_000967895.1:10.20627341,(GCF_002237535.1:5.996969014,(GCF_001932535.1:0.0608048313,(GCF_000582555.1:0.1702709063,GCF_000355675.1:0.1443455261):0.0196141929):6.787983638):1.994059105):5.017466432,(GCF_000940805.1:21.96183845,(GCF_002795845.1:12.92608466,GCF_003367315.1:7.205684576):3.900091564):4.00125963):1.649337749):1.401477768,((((GCF_000283275.1:2.959387919,GCF_001043175.1:3.567547676):45.51113413,((GCF_001447155.2:26.78081769,(GCF_000284615.1:2.326812797,GCF_000015365.1:2.987382614):27.61397458):15.65470058,((GCF_002116735.1:0.9562401882,GCF_000831005.1:0.9714074603):51.02791938,((GCF_000166295.1:9.366773112,GCF_001266795.1:6.211794208):27.20747767,(GCF_001854125.1:48.67476649,GCF_000830985.1:41.64217038):12.05337213):9.080067639):10.70641722):12.45416868):80.79364036,(GCF_000012985.1:22.88955049,GCF_002162375.1:21.44754939):6.58322466):5.016951101,(((GCF_001971685.1:4.199061721,((GCF_000734975.2:8.982574183,(GCF_002442575.1:6.235353891,((GCF_002082565.1:1.587492286,GCF_000696485.1:1.226939366):5.088852108,GCF_002966495.1:6.426127577):2.809642884):1.271678183):21.10529446,(((GCF_000196875.2:10.29362286,GCF_002549795.1:6.258418031):2.973994822,GCF_001431725.1:29.38236307):1.109272154,GCF_001886615.1:4.909760355):2.31127877):1.518134632):1.644038753,(GCF_003006155.1:5.082061509,GCF_000055785.1:5.88300553):0.9990984492):1.786655628,((GCF_001720485.1:1.477304504,GCF_003032495.1:1.237869812):10.28965981,(GCF_001648175.1:8.573408392,(GCF_002157205.1:1.965250853,GCF_002155145.1:1.535398039):11.22319271):2.733065874):0.5471511159):11.37028297):1.406228842):0.6761239782):0.5928676289):1.893822996,((GCF_002863865.1:8.947634085,GCF_000198515.1:15.51552139):3.824699785,((GCF_000009365.1:6.949455856,(GCF_002072815.1:0.6169394969,GCF_000300005.1:0.7545674299):4.025245628):8.472119968,(((GCF_002753715.1:0.3010898568,(GCF_001553955.1:0.3650882708,((GCF_002355615.1:0.4206584492,GCF_002786455.2:0.3338008265):0.3215234349,GCF_002752795.2:0.3947502094):0.1791658071):0.1988098386):11.54336183,(((GCF_900476075.1:0.1271825621,(GCF_002080125.1:0.03867618542,(GCF_000766665.1:0.04268055217,(GCF_000092265.1:0.026438289,GCF_002984125.1:0.04779439618):0.01240233667):0.01126047171):0.110720855):6.419254844,(GCF_003287015.1:5.933641507,(GCF_001636015.1:0.2819699922,(GCF_000988685.1:0.2623099179,(GCF_000988745.1:0.1815871626,GCF_000988605.1:0.1466433411):0.4130824334):0.2278503153):4.705650125):3.849623387):15.74411313,((GCF_000016885.1:0.131242439,GCF_003209315.1:0.1345990723):6.432359669,(((GCF_001298525.1:3.019929001,(GCF_900168255.1:1.742558562,(GCF_000012305.1:1.023001304,(GCF_000013905.1:0.3572472334,GCF_000418305.1:0.3022868857):1.023041952):0.8950544405):0.7686586928):0.7487212509,(GCF_001593285.1:6.055957461,GCF_001593305.1:0.4187367211):6.035075437):0.4430552697,(GCF_001854065.1:2.269387848,GCF_001606025.1:2.035665222):0.8587679265):4.324554781):57.06589876):1.452127563):4.928154388,(GCF_003351745.1:8.447794473,(GCF_001704115.1:5.442954115,(((GCF_001704615.2:2.794587952,(GCF_002813045.1:2.303695951,GCF_001696605.3:2.026231095):1.521444183):1.654741364,((GCF_001612555.1:3.777262872,GCF_001278715.1:2.83094476):1.710195964,((GCF_002934965.1:2.344341651,(GCF_003335165.1:0.2687545931,GCF_001484935.1:0.2089519471):2.123612719):0.6663458177,(((GCF_002946595.1:3.499156345,GCF_002953575.1:3.610606886):1.082197537,(GCF_002934695.1:2.209648325,(GCF_001647675.1:3.195931537,(GCF_002688565.1:1.032538512,(GCF_001971565.1:0.3625589965,GCF_003072585.1:0.5155404462):1.346095265):1.31662086):0.5257247927):1.6671409):8.682403473,GCF_001307195.1:3.604407964):0.509384915):0.6783606582):0.3743910672):0.951286808,((GCF_003258335.1:0.1630614246,GCF_002993105.1:0.1598262621):9.495148101,((GCF_001953195.1:1.955854309,GCF_000046845.1:1.415300385):2.279583621,(((GCF_001077675.1:0.06387827018,((((GCF_001077655.1:0.006312101199,GCF_002082805.1:0.008640133705):4.776011644e-05,GCF_001908295.1:0.008258218249):0.007968844248,GCF_001578145.1:0.01855660764):0.08118851665,((((((((((GCF_000498375.2:8.626574927,(((GCF_000828795.1:0.2544179614,GCF_000939415.2:0.2467489993):0.003518830775,GCF_001543995.1:0.4839731477):0.08097982784,GCF_002082845.1:0.2431223561):0.001797657646):0.001729365165,(GCF_001887305.1:0.06715379526,GCF_003181015.1:0.06269814753):0.0005030502639):0.0004934955335,(GCF_000695855.3:0.04852796786,GCF_001573105.1:0.1708118037):0.000644770972):0.0003384795199,(GCF_003288775.1:0.1054632834,GCF_002082685.1:0.1296547035):0.001053759872):0.00032143691,GCF_002753915.1:0.01123831965):0.07773151014,(GCF_002116925.1:0.08371447207,GCF_000186665.3:0.04866830574):0.02437406474):0.0198734756,GCF_000505685.1:0.08597501453):0.01346474042,(((GCF_001077965.2:0.1450451141,GCF_000746645.1:0.01268957927):4.524205985e-05,(((GCF_000814345.1:0.1130449996,(GCF_001896005.1:0.006685928709,GCF_003431865.1:0.08723164707):4.232306802e-05):4.124019601e-05,GCF_000828935.1:0.1037022325):4.095061594e-05,(GCF_003010675.1:0.01039324465,GCF_003345235.1:0.04033309821):0.002754485286):4.156759882e-05):0.05566772736,(GCF_002504145.1:0.6895838655,((GCF_003431385.1:0.007591241746,(GCF_003006035.1:0.008402128152,GCF_001457535.1:0.1281602674):5.604761908e-05):0.06905413547,(GCF_001517645.1:0.06136524511,(GCF_002902885.1:0.06303161307,GCF_001077555.2:0.04667475304):0.02944226753):0.00258432673):4.718794638e-05):0.06396091836):0.007536282391):4.428858345e-05,((GCF_900093475.1:0.1072769349,((GCF_002803025.1:0.005323280626,GCF_002082825.1:0.006944312196):0.01169514226,(GCF_001399655.1:0.02084569238,GCF_002948925.1:0.08284853414):3.664460273e-05):0.04803190085):0.010152702,GCF_000746605.1:0.06304971659):0.01363556676):0.003350111091,GCF_001636235.1:0.06352853491):0.01968825527):0.0283059334):1.028277257,((GCF_000814165.3:0.05606039456,((GCF_002951295.1:0.017360657,GCF_003143895.1:0.04376337832):4.411063195e-05,GCF_002082665.1:0.03924236795):0.04406559801):0.7373373692,((GCF_002055515.1:1.577544005,GCF_000196795.1:1.245423165):8.621791258,(GCF_002076935.1:0.3893796883,((GCF_002158945.1:0.1307328375,(GCF_002999115.1:0.07368630972,(GCF_002902805.1:0.03320220471,GCF_002999215.2:0.08894171966):0.05247410511):0.09270198448):0.01912520803,(GCF_001617545.1:0.2069947837,(GCF_003051965.1:0.125264675,(GCF_002012285.1:0.1188016949,(GCF_001577285.1:0.1309277837,(GCF_002863745.1:0.1517697264,GCF_000191145.1:0.1240164723):0.0103349995):0.06227056854):0.04595844796):0.002859550596):0.01994083826):0.2392719374):0.5372850608):1.057729714):0.4632150115):1.535830465,((GCF_002813065.1:0.1853563294,(GCF_001932555.1:0.1969682927,GCF_003323815.1:0.0926894936):0.116328791):1.529187507,(GCF_002165255.2:1.306546404,(GCF_002761875.1:0.07873846871,(GCF_001941805.1:0.06732230845,GCF_002165245.2:0.08671733076):0.08196943427):1.342263649):0.5084532287):1.143270665):0.9966609347):0.9687967371):0.5440634093):1.677740809):4.824891462):2.215669784):10.85013552):0.8337185063):1.326683638):4.361614106):3.546557969):0.5177586273,(((GCF_001281385.1:12.36301665,GCF_003326015.1:38.37820953):12.17607458,((GCF_000015105.1:2.812737703,GCF_000010405.1:3.567416723):3.294394634,(GCF_001293165.1:5.051481444,GCF_001547755.1:6.62046957):1.463875969):2.268006033):12.56489345,(GCF_000012605.1:8.843285356,(GCF_000227665.2:4.347761334,GCF_000214825.1:4.528469323):6.963161871):5.765765088):3.105263097):1.659388793,((GCF_000299965.1:0.3197478474,(GCF_002443175.1:1.062319843,GCF_000442595.1:0.7060275208):0.4187819443):146.1295166,((GCF_000214665.1:55.75469355,(GCF_000785705.2:43.29089589,(GCF_002441955.1:3.164704956,GCF_001644685.1:3.165899563):55.2251072):18.38329239):40.98159006,GCF_000968535.2:97.25991106):71.2164719):26.3647714):0.791276558,(GCF_000828835.1:17.44741109,(GCF_000260965.1:15.46974563,(GCF_002356115.1:8.886043818,(GCF_000024725.1:5.067877996,(GCF_000143085.1:1.802842322,GCF_000012805.1:1.734795812):4.231167837):3.072674397):16.15365685):2.622237048):1.065510154):15.00084404,(((((GCF_000828615.1:32.38391025,(GCF_002009425.1:31.24818546,GCF_000801295.1:16.35969337):4.843702326):5.451952478,(GCF_001007875.1:33.30194812,(GCF_000327045.1:18.46591269,(GCF_002813775.1:18.06111778,(GCF_000224005.2:12.56364108,(GCF_000227745.2:22.12437229,GCF_000025485.1:11.36842101):3.971411014):2.444358063):3.025015326):8.009810615):1.98697144):4.011149994,GCF_002356355.1:16.44274569):1.94311822,((GCF_002215215.1:94.86004112,(GCF_001663815.1:21.29598868,GCF_000024765.1:39.1641515):47.8634669):12.29497566,(GCF_001753245.1:86.46361423,(((GCF_000227685.2:13.30144761,GCF_000321415.2:19.30926476):28.96680271,(GCF_000025545.1:19.01126072,GCF_001020955.1:21.07143398):20.44174838):21.49710809,(GCF_001632845.1:36.01889665,GCF_000021985.1:20.95658218):11.29667976):5.051383307):7.255998037):4.482471222):1.861431403,(((GCF_000485905.1:25.33706889,GCF_000319575.2:26.09248599):31.8101623,(GCF_000014785.1:35.81750703,(GCF_002356555.2:106.3656937,GCF_000015585.1:45.00245812):39.47702914):9.110833529):15.48381479,(((GCF_001579945.1:21.21142571,GCF_001677435.1:26.81666685):6.275007589,(GCF_003177035.1:41.01477434,GCF_003428335.1:44.27443695):20.69834218):1.404597988,(GCF_001187785.1:10.45074109,((((GCF_003233695.1:2.643660004,(GCF_003367355.1:3.864938303,(GCF_002355975.1:1.215209199,(GCF_001442745.1:1.213888546,(GCF_001442805.1:1.18398452,(GCF_001442785.1:0.1678106821,GCF_002355295.1:0.1050723822):0.9752075861):0.376046167):0.6692969182):1.070261201):0.6373263688):0.6446485244,(GCF_002327105.1:6.252465312,GCF_003293695.1:26.29141339):1.436243363):0.3727948393,((GCF_000233915.3:3.872902416,(((GCF_900094325.1:0.2690474873,(GCF_001021935.1:0.06131572708,GCF_003050685.1:0.04685661946):0.1948634504):1.105642685,(GCF_000087965.2:2.479848421,GCF_000815185.1:0.6127882759):0.473305627):1.248432306,(((GCF_002951995.1:0.369799404,GCF_001314305.1:0.3604430179):2.180559614,(((GCF_003428825.1:0.3171776089,GCF_002966815.1:0.6654763842):0.9096886552,(GCF_002025605.1:0.7418651854,(GCF_000020665.1:0.6493554341,(GCF_001274595.1:0.6289786057,(((GCF_000284595.1:0.009896905946,GCF_002189545.2:0.006113982917):0.04121819075,(((((GCF_900475685.1:0.005364042071,GCF_002951115.1:0.01468065348):0.002841705636,GCF_900186865.1:0.003383357536):0.0007000256189,GCF_000072485.1:0.008619400233):0.0003190174348,(GCF_002208885.2:0.004522803722,GCF_900475405.1:0.005048152159):0.001145630852):0.02210752348,(((GCF_002138415.1:0.02061518321,GCF_003006435.1:0.02792703814):0.00542069992,(GCF_003030985.1:0.03253275596,GCF_001274675.1:0.02596227602):0.009325953417):0.007491253881,GCF_003205835.1:0.02526582848):0.006339902184):0.01647574177):0.006392310533,(GCF_002192255.1:0.8798147975,(GCF_000223885.1:2.825968412,GCF_002847385.1:28.98488707):1.200880886):0.2599193173):0.1852056535):0.2654111288):0.3067481921):0.2604627052):1.402370679,(GCF_001806305.1:23.55250154,GCF_001704155.1:21.43214626):13.72236949):0.6704088223):0.791223036,(((GCF_900183985.1:0.02541185227,(GCF_900183995.1:0.007004228062,GCF_900183975.1:0.009134683301):0.005276521641):2.431388926,((((GCF_001908815.1:0.04898052571,GCF_001908725.1:0.04281460947):1.058558195,((GCF_003015715.1:1.166149454,((GCF_002850175.1:0.03969879081,(GCF_002850135.1:0.03916993569,GCF_003031365.1:0.02759089122):0.06546763548):0.2553408935,((((GCF_001042815.1:0.01807534719,GCF_000940825.1:0.02179545821):0.02105684799,(GCF_001042735.1:0.02166040408,(GCF_001042855.1:0.007550400937,GCF_001042875.1:0.007428770981):0.02227959942):0.0615038826):4.914258933e-05,GCF_001042795.1:0.02803368764):0.1650400112,(GCF_003122405.1:0.01244344182,((GCF_000019585.2:0.02352620426,(GCF_003382915.1:0.03373204184,(GCF_001746695.1:0.04018122184,(((GCF_001746715.1:0.04163245296,(GCF_003427055.1:0.1114524051,GCF_002023005.1:0.0435856535):0.0002895150969):0.0003064938845,(GCF_000010025.1:0.04436791,(GCF_001746735.1:0.04604168163,GCF_003428965.1:0.1111372274):0.000330080472):0.0003045862957):0.000314172232,GCF_002895725.2:0.04579410892):0.01377099744):0.03219817599):8.366157126e-05):0.02612639805,(GCF_001746615.1:0.008649274465,GCF_001746655.1:0.01560079907):0.01192098542):0.005975059949):0.2213669215):0.02646378857):0.6100858334):0.3144408884,(((GCF_002218245.1:0.09598997652,((GCF_001610915.1:0.1921180279,((GCF_002759115.1:0.007699599822,GCF_002759095.1:0.007640406258):0.6821819895,(GCF_002759215.1:0.01262117586,((GCF_002759355.1:0.01740027815,GCF_002759415.1:0.01351351883):7.934706819e-05,GCF_002759255.1:0.01864156319):0.003137518994):0.1115567851):0.1126918867):0.0635020518,((GCF_002218285.1:0.1116544658,(GCF_002218265.1:0.1021110669,(GCF_002759195.1:0.006214950685,GCF_002759175.1:0.008110224596):0.05781120705):0.02055832017):0.01535996166,GCF_002759275.1:0.08221588644):0.01822925365):0.04010318143):0.2415471066,(((GCF_002224525.1:0.00671497779,(GCF_002288565.1:0.007260971307,GCF_002224545.1:0.01081976701):4.709856504e-05):0.01342725598,GCF_002288585.1:0.01433109929):0.0847556494,(((GCF_002139955.1:0.007077608749,GCF_002139995.1:0.01068631445):4.829118901e-05,((((GCF_000961395.1:0.01146731125,GCF_001922065.1:0.01327643188):0.000136191911,GCF_000816885.1:0.01079721397):6.495276334e-05,GCF_000961255.1:0.008070078515):5.800949123e-05,GCF_000348585.1:0.01869308865):0.004583926076):0.08740532652,GCF_001854145.1:0.08705499776):0.03318662387):0.1630750891):0.2161739691,(GCF_000192045.2:0.1184267673,(GCF_001908795.1:0.00686317311,(GCF_000009165.1:0.01070060552,GCF_000225915.1:0.1589844651):0.002013969281):0.1368549469):0.3506594903):0.386585343):0.5270102036):0.2543535429,(GCF_000221965.1:0.1989773599,((GCF_000070605.1:0.0993144512,GCF_000012105.1:0.1689673865):0.0330417053,GCF_002776775.1:0.07554609705):0.2128643054):1.292000038):0.308763977,(GCF_001908775.1:0.01091755817,GCF_001908755.1:0.2134812259):1.083979429):0.1693973014):1.643744251,(GCF_003352785.1:2.17873673,((GCF_002117875.1:0.02689847838,GCF_001456335.2:0.1079331739):0.2398292511,(GCF_000019325.1:0.194959293,(GCF_000698805.1:0.1564817177,GCF_000698825.1:0.1575260072):0.222831552):0.2791277698):5.069785251):12.0343836):0.9342500005):0.8445214329):0.7744193618):0.6959052063,GCF_000185965.1:2.994574326):0.6842406167):2.245966434,(GCF_003015185.1:91.50201496,(GCF_001632775.1:43.31412158,(GCF_001887595.1:45.8596652,(GCF_000242255.2:51.51744988,(GCF_001641285.1:22.37174541,GCF_000230695.2:33.77325401):11.92805725):7.931542921):23.44641593):8.11055088):7.271212832):3.654503359):1.515439958):0.5159565845):0.4532118836):0.2375142991):0.8151776275,GCF_001697225.1:12.25258173):0.8431120536):1.282186985,(GCF_000221025.1:6.760535674,(GCF_000021485.1:3.095910576,GCF_000214095.2:4.463304736):6.997336763):10.05899726):3.346233973,(GCF_002795825.1:3.19298872,GCF_002795805.1:5.19421284):20.70758265):1.60751348):2.712418037,((((GCF_000525675.1:14.54388222,(GCF_002208115.1:0.832282263,(GCF_000317895.1:1.650302175,GCF_000196175.1:1.242304538):0.7280700949):8.036582153):42.25649568,(GCF_002872415.1:24.34806775,(GCF_000210915.2:0.2722970898,GCF_002442875.1:0.6243589162):31.17659425):53.22365788):18.95294471,(GCF_003258315.1:33.98495807,(((GCF_000017505.1:3.64612427,(GCF_000013385.1:0.4811716295,(GCF_000020805.1:0.2067001248,GCF_000022145.1:0.226617472):0.4384894843):3.053717093):5.753045764,(GCF_001263175.1:9.851811449,((GCF_001027285.1:2.010430014,GCF_002305875.1:2.869566969):1.835007242,(GCF_000165485.1:4.406151492,(GCF_000255295.1:6.819879719,((GCF_000012685.1:0.8276247721,(GCF_000280925.3:1.225358337,(GCF_002305895.1:0.06760830055,GCF_000219105.1:0.1142917012):0.5467536499):0.1948211783):2.108928944,(GCF_000988565.1:1.529189594,GCF_000331735.1:1.859762326):1.58529969):1.248188665):1.26531203):1.029912328):6.518967657):1.324424438):3.63926469,(GCF_000024805.1:15.90271374,(GCF_000737325.1:12.48512343,(GCF_001189295.1:20.80570449,(GCF_002950945.1:2.308207357,(GCF_000067165.1:2.584115466,GCF_000418325.1:2.045617438):1.33171156):21.25594095):13.21173735):5.297132108):2.212216708):2.357867607):2.529248649):0.7849574662,(((GCF_000827125.1:17.05590387,((GCF_001611275.1:9.505756032,GCF_001278055.1:10.73575666):2.426830873,(GCF_001887775.1:28.57288973,(GCF_001888165.1:9.553889132,GCF_000012885.1:11.13228851):9.808536682):6.751936753):1.832259819):7.559546656,(((GCF_000817955.1:24.28156669,(GCF_000012925.1:23.02876408,(GCF_001628815.1:5.351820089,(GCF_000210155.1:0.037883237,GCF_000007985.2:0.0470097423):6.098917356):14.41020871):4.185079351):10.5871302,((GCF_000175115.2:17.20412596,(GCF_000023645.1:9.944233304,GCF_000020725.1:56.59092736):20.34555263):46.26663807,(GCF_000022265.1:46.76100841,GCF_000016745.1:45.9485431):50.61678507):9.981062781):6.069039048,(GCF_000020385.1:86.45593849,GCF_000015045.1:77.17541144):65.98062801):12.73827835):5.286888958,((((GCF_000092205.1:42.91620996,(GCF_002952055.1:47.26318374,(GCF_000025945.1:48.5994259,GCF_000341395.1:46.20128223):37.7066967):16.47145815):28.09594324,(((GCF_000023225.1:25.16099215,GCF_001553625.1:24.34419306):26.02737488,GCF_000024325.1:54.02581356):7.513872565,(((GCF_000023445.1:49.49180679,((GCF_000189295.2:7.160009122,GCF_001563225.1:6.591415711):5.061856296,(GCF_000176915.2:12.97162597,GCF_900217235.1:28.92083721):3.46498416):13.82812947):8.953822672,((((GCF_900116045.1:11.54688848,((GCF_000022125.1:0.2232287607,GCF_002334685.1:0.08537413641):17.62317004,(GCF_001553605.1:7.91942614,GCF_002355955.1:40.36769813):4.660461832):8.430066836):12.46236481,GCF_000055945.1:102.0470337):6.273940302,(GCF_000021385.1:13.81974409,(GCF_000195755.1:0.1504867682,GCF_000015485.1:0.3235860039):19.18205191):5.977182616):3.243357592,GCF_000012665.1:33.93452495):12.51208797):2.550508614,(GCF_000010665.1:33.33482122,GCF_000212675.2:35.8746648):4.65170513):4.27055009):25.0580926):3.741994135,((GCF_000014965.1:56.69218018,GCF_000195295.1:83.83638235):11.51441304,(GCF_000143965.1:53.62065495,((GCF_002009335.2:51.00391038,GCF_000021905.1:46.55948363):6.203942815,(GCF_000018405.1:47.60381145,(GCF_000307105.1:71.23481668,GCF_000020365.1:45.81887518):54.53954051):6.632653325):21.12269855):3.84579853):4.392311388):3.943460619,(GCF_000013405.1:104.4333656,GCF_000266945.1:86.59773759):21.25252827):4.957108462):1.881051888):1.276765897):0.843873194,((GCF_000020985.1:127.5967144,((GCF_000196815.1:13.44814131,(GCF_900169565.1:10.81337302,(GCF_001458695.1:11.94875775,GCF_001273775.1:6.437830501):2.192899612):2.270529327):11.85506946,(GCF_000284315.1:15.76497538,(GCF_001186405.1:0.2794178425,(GCF_000299235.1:0.01670964233,GCF_000695975.1:0.2251829262):0.1518281526):13.42925646):31.0610188):2.155629175):4.769868171,(GCF_000226295.1:24.38284596,(GCF_001618865.1:11.72383552,(GCF_000014905.1:13.8673775,(GCF_000014005.1:8.214449104,((GCF_003330725.1:8.045316878,GCF_000022565.1:5.604425024):1.850480578,((GCF_000179915.2:19.92830893,GCF_000265425.1:45.74421656):7.697518384,(GCF_000178975.2:12.50234364,GCF_000178955.2:11.15219712):3.536239973):3.796224509):3.377212455):3.329864757):2.208056161):1.573193068):3.641134892):0.8476067259):23.81068259):2.420144127,((GCF_000194135.1:24.84601805,(GCF_000021725.1:11.78368163,(GCF_000010325.1:12.45056087,((GCF_000186245.1:14.55177261,(GCF_000987835.1:1.760464915,GCF_000010345.1:1.39440208):7.766109881):12.51144665,((((GCF_000196135.1:12.6929445,GCF_003097575.1:9.92334743):2.177292925,((GCF_001693335.1:10.10614176,GCF_001999985.1:11.75020657):1.461959183,(((GCF_001602095.1:13.00798556,((GCF_000284635.1:0.10008447,GCF_000349975.1:0.1670256415):7.786004651,(GCF_001460635.1:13.39360878,GCF_000007905.1:66.02300297):3.441028262):5.562690657):3.975235228,GCF_900476215.1:12.60909008):1.308041745,(GCF_000259255.1:2.598075694,(GCF_000259275.1:1.705696846,(GCF_000009305.1:15.48765163,(((GCF_001653475.1:0.8391573329,(((((GCF_000270045.1:0.5380419563,(GCF_001653395.1:0.4210031918,(((((GCF_000178935.2:0.3163602521,GCF_000270065.1:0.2999886824):0.08919900896,(GCF_000600125.1:0.3654646385,GCF_000270025.1:0.3543294064):0.04763015109):0.0185169591,((GCF_000600205.1:0.9485205651,(GCF_000600145.1:3.128703618,GCF_000600185.1:1.357850763):0.5560010575):4.85865964,((GCF_000011725.1:5.463015716,GCF_002356595.1:5.399978494):0.6704518056,GCF_000023805.1:5.044732687):1.587887657):2.842479139):0.0166814447,((GCF_000348865.1:0.4186769729,(GCF_000348885.1:0.4420247587,GCF_000270005.1:0.4044785212):0.06404228625):0.08583807232,(((GCF_000439295.2:0.4230434315,GCF_000392535.3:0.518059691):0.1141945339,GCF_000817025.1:0.4448928333):0.01965939088,GCF_000213135.1:6.598704155):0.01856335275):0.02867281827):0.04445484882,((((GCF_000317875.1:0.5177842657,GCF_000093185.1:0.3025626477):0.07588914896,(((GCF_000277365.1:0.1560022865,GCF_000277385.1:0.1552156382):0.1551138543,(GCF_000224535.1:0.3073226959,GCF_000224555.1:0.3307198999):0.07133299783):0.003114757196,GCF_000020245.1:0.2506467168):0.02887452737):0.01701375184,GCF_000277405.1:0.2908194157):0.04638015595,GCF_000315955.1:0.3236460737):0.1321982725):0.02698940705):0.04813947091):0.08642708465,GCF_002222575.1:0.4246552076):0.1218969281,(((GCF_000600085.1:0.1315525939,(GCF_000600225.1:0.02892732776,(GCF_000600165.1:0.04926710734,GCF_000600045.1:0.1983147596):0.02408170797):0.08189510376):0.5230791901,GCF_000185185.1:0.5015111078):0.05507130207,(GCF_000224575.1:0.5957040389,GCF_001653375.1:0.4388428933):0.08655156816):0.03421106372):0.1766546567,(GCF_000021165.1:0.5754898493,(GCF_000013245.1:0.4798618395,(GCF_000498335.1:0.02133084831,GCF_000685705.1:0.04186322972):0.5986404696):0.1283713025):0.06176568087):0.04539183229,(GCF_000021465.1:0.6226003743,(((GCF_000091345.1:0.5907793052,GCF_000685625.1:0.738143818):0.06658656594,(GCF_003050665.1:0.5062678111,(GCF_000259235.1:0.7472992904,((GCF_000685665.1:0.5880115165,GCF_002005525.1:0.6116679072):0.07615784387,GCF_000392515.3:0.7019124422):0.03581455395):0.07652338753):0.05613157326):0.06131529802,(GCF_002906535.1:0.5235287018,GCF_000255955.1:0.7158662518):0.07195311703):0.04947580631):0.07439348464):0.1183355849):0.2398705231,(((GCF_000828955.1:0.7140387685,((GCF_000185205.1:0.5001525742,(GCF_000148665.1:0.01437997391,GCF_000192335.1:0.007086476459):0.4740807098):0.1512895972,(GCF_000008785.1:0.04569850109,GCF_000982695.1:0.008326877226):14.69084404):0.1870540563):0.09676493983,GCF_000277425.1:0.697157613):0.05010831842,GCF_001653415.1:0.5868939862):0.1955350296):0.9560975383,GCF_001653455.1:16.77766184):0.6624032828):3.306853579):1.797924647):12.58390569):0.8855770564):2.80895861):17.11988014,((GCF_001548055.1:5.957199652,((GCF_001548035.1:2.683518634,(GCF_002309535.1:2.479371528,GCF_000568815.1:2.797032226):1.178694823):1.091405265,(GCF_000024885.1:3.205467995,GCF_000265295.1:2.991138483):1.477038296):0.598182423):7.899059249,(((((GCF_000816185.1:2.846465732,GCF_000816345.1:2.305446631):1.087257747,(GCF_000816245.1:1.564158983,(((GCF_000816405.1:0.1959105556,((GCF_000816365.1:0.3940930827,(GCF_000816305.1:0.09943336693,GCF_000816265.1:0.1480919217):1.459843199):0.2027296729,GCF_000816425.1:0.30286813):0.151899931):0.01230425242,(GCF_001017575.1:0.1248205425,GCF_000816385.2:0.1984691306):0.09389486859):0.5238362163,(GCF_000816225.1:0.7009910982,GCF_000019205.1:1.973975501):0.2865491389):0.8679778694):0.6960384271):0.3022565575,GCF_000816785.1:2.055954343):2.440342397,(GCF_002238335.1:9.930383604,(GCF_002104335.1:6.517528378,(GCF_002080395.1:6.769101152,((GCF_000583755.1:0.1164338596,((((GCF_001865515.1:0.01368293819,GCF_001717605.1:0.354219274):4.16533005e-05,((GCF_001865555.1:0.1076839921,(((GCF_002843985.1:0.0310221488,GCF_001936355.1:0.2996790192):0.0147864373,GCF_001865475.1:0.07336130857):0.03058158311,GCF_001865495.1:0.1725862954):0.009173601182):0.008348316109,(GCF_000494775.1:0.05635174892,(GCF_002407145.1:0.03542833126,GCF_001417635.1:0.1163521112):0.001506293163):0.007227217202):0.002229165699):0.07950064795,(GCF_000954195.1:0.007261895769,GCF_001639125.1:0.011014275):0.01355013547):0.05200122716,GCF_003030205.1:0.4273297845):0.3948039346):2.291324252,((((GCF_003060765.1:0.2171707069,(((GCF_001951275.1:0.0397259913,GCF_002234455.1:0.05426221898):0.01517597704,(((GCF_002209065.1:0.04204709208,GCF_000017905.1:0.007652643411):4.065688156e-05,GCF_003368085.1:0.009941483003):0.01880613504,GCF_003368045.1:0.0360544707):0.04872187355):0.005329058787,(GCF_001412295.1:0.008543411824,GCF_000737085.1:0.1280335754):0.03028254103):0.1554495744):0.05657631213,((((GCF_003368165.1:0.1385358035,(((GCF_000171795.2:0.05975545858,(GCF_001870085.1:0.02310825245,(GCF_001865415.1:0.0337430809,GCF_003030185.1:0.04643564382):0.04910687452):0.1891089571):0.03985727591,((GCF_000835285.1:0.01378526796,GCF_001865595.1:0.03798635326):0.0415185061,(((GCF_000772225.1:0.08235961545,GCF_001721985.1:0.1059536556):0.02777371512,GCF_003368225.1:0.2025926905):0.02710377764,((GCF_001563565.1:0.09402035921,GCF_001721965.1:0.0145605532):0.07845480416,GCF_001865395.1:0.09580035641):0.03843386922):0.09086573518):0.02235282209):0.03940088323,(GCF_002587225.1:0.1210105183,(GCF_000430385.1:0.1278477933,(((GCF_003060725.1:0.03432204913,(GCF_000025425.1:0.01827280115,(GCF_003060745.1:0.02312738944,(GCF_000835365.1:0.02355513796,(((GCF_000468915.2:0.007870342366,(GCF_002101355.1:0.07070775038,GCF_000835305.1:0.1212043389):0.02926357825):0.009791546429,GCF_001951235.1:0.01715185551):0.002359606492,(GCF_000830825.1:0.0412437175,GCF_002587105.1:0.02075039212):0.007053004053):5.098948705e-05):4.994912279e-05):4.945823696e-05):0.006500800866):0.05938683608,(GCF_002407125.1:0.1080350487,GCF_002209045.1:0.05588556039):0.03215379423):0.009257841339,(GCF_000302555.5:0.02566450204,(GCF_001314285.1:0.00790870356,GCF_001587035.1:0.01464140424):5.513070007e-05):0.1374513974):0.03622953146):0.04166098898):0.02773134853):0.01679665177):0.07806218006,GCF_001717625.1:0.2248889895):0.218491348,(GCF_000015525.1:0.1983258206,GCF_001299595.1:0.1147662926):0.0516462391):0.0614890393,(((((GCF_001506185.1:0.007024930386,(GCF_001506465.1:0.007224840486,GCF_001506665.1:0.007289766446):9.868454405e-05):5.612526499e-05,GCF_001506685.1:0.006993728096):4.813680881e-05,GCF_001506885.1:0.008584347089):4.837671888e-05,GCF_001506345.1:0.008940976834):0.002117108969,(GCF_001506605.1:0.0656174884,(GCF_001506585.1:0.01073092718,GCF_001506765.1:0.01083077279):7.90208487e-05):0.003328344686):0.2932656221):4.549015887e-05):0.00998944973,(((GCF_003368245.1:0.3697949969,GCF_001457695.1:0.2897954597):0.07102626047,GCF_003368105.1:0.3753458983):0.03488825794,(GCF_003368205.1:0.6229964822,(GCF_002214785.1:0.06024005517,GCF_001686905.1:0.01630429266):0.2311006277):0.06066573544):4.603955656e-05):1.65509536,GCF_001687475.2:17.91964185):0.6183343105):1.989608859):0.5959544581):1.203022238):1.052216942):3.213075211,(((GCF_002220775.1:0.6895445094,(GCF_002220755.1:0.1896526127,(GCF_002220735.1:0.07548703338,GCF_002220795.1:0.1610500656):0.1326928735):0.5395657136):7.030306549,(GCF_001190745.1:16.35950348,GCF_001190755.1:7.383798165):1.474521719):0.9704579879,((((GCF_002139875.1:0.2404742289,GCF_002139895.1:0.3651945431):1.656061193,(GCF_002139915.1:0.5466806631,(GCF_002139935.1:1.369413451,GCF_002139855.1:3.475554586):1.213046384):1.351913266):3.665875537,((((GCF_000495505.1:0.01670818195,GCF_000814265.1:0.02328082906):0.02067592481,(GCF_001484645.1:0.05164748392,GCF_002973655.1:0.2434201772):0.02537411437):1.104581825,(GCF_000967135.1:0.01083391513,(GCF_000015085.1:0.01106075306,(GCF_900475935.1:0.05422847359,GCF_000759485.1:0.044609662):0.02645235407):0.010003302):1.617679639):2.952208936,((GCF_001643955.1:1.242949551,GCF_001643975.1:1.945471594):2.292341685,(GCF_001643995.1:0.1788868642,(GCF_000736415.1:0.06655608942,GCF_001483985.1:0.04053466492):0.1100199025):4.288770011):0.6271604406):1.744629104):3.310841931,(((GCF_002022005.1:0.08578695546,GCF_002021985.1:0.06744712084):0.6713102092,(GCF_002021925.1:0.08189069054,(GCF_002021965.1:0.2787629461,GCF_002021945.1:0.1869972504):0.1190562554):0.4611919936):5.477584818,(GCF_000017465.2:6.890308957,(GCF_001298465.1:2.442681992,(GCF_000017725.2:0.9491153492,GCF_003048375.1:0.9406305391):8.299768412):3.583745039):4.1928783):2.60130652):1.283722856):1.639393432):3.490291307):2.23491011):0.992042665,(((GCF_003346775.1:2.889683643,GCF_003346755.1:3.390051444):1.503163772,((GCF_003355515.1:6.364235827,(GCF_000284235.1:2.561362891,(GCF_000215345.2:0.1440660249,(GCF_000284355.1:0.211994328,GCF_900187115.1:0.1299925794):0.08715666211):2.224136125):1.04950587):1.710135655,(GCF_001956695.1:4.808371672,(GCF_003346815.1:4.142773098,GCF_000092245.1:4.79464004):0.9732208612):0.8566888113):0.6155334865):9.791907983,(GCF_000183725.1:19.02067775,(GCF_000147355.1:15.60904336,GCF_000012965.1:10.42371662):5.581759708):10.89379333):1.519637152):1.132990122):1.022406522):2.500563764):8.70457761):2.851823298,((GCF_000217795.1:141.8492624,(GCF_001548275.1:95.68561261,(GCF_000215975.1:91.14960272,GCF_000734015.1:86.69215487):25.46171601):49.31670023):64.91406309,(GCF_001547735.1:27.19705035,((GCF_000185805.1:15.28911712,GCF_000191045.1:3.730441615):12.78929539,(GCF_000020325.1:19.04151953,(GCF_000008625.1:13.06646424,((GCF_000020785.1:1.937677516,GCF_000213785.1:1.113184018):18.61392343,(GCF_000010785.1:9.412301258,(GCF_000512735.1:10.37773901,GCF_000025605.1:10.78213238):3.364187073):5.087209218):2.223403665):9.639689255):6.602511084):3.359101308):2.38555181):2.166022018):1.242498903):0.8831124026,((((GCF_900232105.1:78.07742933,((GCF_000284115.1:62.66911496,(GCF_001997385.1:12.16417873,GCF_002117005.1:9.395758247):332.591284):15.97318533,(((GCF_001610855.1:9.033122538,GCF_003149495.1:7.839664692):28.56933585,(GCF_000186345.1:24.26193202,(GCF_000242455.2:14.8234633,(GCF_001956985.1:6.448478702,GCF_001610895.1:7.009306747):5.722615958):5.432577377):10.13593596):5.418164525,((GCF_001983935.1:34.69511946,(GCF_000165715.2:30.39489007,(GCF_001610835.1:28.52353722,GCF_000092105.1:38.77896254):5.901484279):2.376127716):11.04973785,(GCF_002277955.1:39.96011242,(GCF_000196115.1:32.35818643,GCF_000025185.1:26.49264069):9.345836288):9.240177956):4.204098171):11.39335223):19.42766576):21.56009691,(((((((GCF_001183825.1:0.005392264943,(((GCF_000318645.1:0.006645959254,GCF_000092665.1:0.003893021407):2.542979146e-05,(GCF_001655375.1:0.00467002133,GCF_000304495.1:0.005722572944):2.434280776e-05):0.01272913119,(GCF_001655455.1:0.00759308552,GCF_001655535.1:0.01002144309):2.24705086e-05):0.01295089086):0.01907018141,GCF_000441635.1:0.009274480474):0.09272944023,(GCF_000441695.1:0.01663235681,((GCF_000318885.1:0.003128814082,(((((GCF_000092705.1:0.009162175439,GCF_001183845.1:0.003848950327):3.251535877e-05,(GCF_001183765.1:0.03395309108,GCF_002088315.1:0.007743885261):0.00521599739):0.01021804256,(GCF_000318765.1:0.01042316903,(GCF_000092725.1:0.003022545994,GCF_000092685.1:0.003013239534):0.005733851792):0.001111134478):0.003141314554,(((GCF_000284475.1:0.01228185175,(GCF_000026905.1:0.01400495858,(GCF_000026925.1:0.02218112392,GCF_000012125.1:0.01410428717):0.001319107424):0.07646410893):0.001512259548,GCF_000507225.1:0.01507448981):0.006821170578,GCF_001885175.1:0.02211152896):0.0268642931):0.06804295375,GCF_000441755.1:0.004466132516):0.1503905308):2.161423198e-05,(GCF_000971725.1:0.004051838266,(GCF_000319105.1:0.02071947462,GCF_000318865.1:0.005358790534):2.28617052e-05):0.001970232699):0.02424515856):0.06243408911):1.607662004,(GCF_900149505.2:0.2535999783,(GCF_900149465.2:0.05409184729,(GCF_900149385.2:0.0480795137,(GCF_900169085.1:0.05046598785,GCF_900149625.2:0.02909230611):0.01685211849):0.01927367626):0.128866027):1.833053732):3.354292225,(((GCF_000009945.1:1.370946405,(((GCF_900002515.1:0.009267631688,((GCF_000026025.1:0.003448262142,GCF_002895085.1:0.00324718408):0.004262801436,GCF_002205755.1:0.009493901034):2.260998766e-05):0.49572129,(GCF_000298495.2:0.15036555,(((GCF_000298475.2:0.009187695202,(GCF_000298535.2:0.008157135185,GCF_000298435.2:0.006838215263):0.02783099825):0.002482263919,(((GCF_000298555.2:0.08339297715,GCF_002752715.1:0.003167999449):2.340242872e-05,GCF_000270445.1:0.003268949455):0.008680826273,GCF_000298515.2:0.01297061481):0.00113343877):0.05781553192,GCF_000298415.1:0.1039537782):0.146089787):0.262879778):1.255481829,(GCF_900239975.1:1.430211429,GCF_000007605.1:1.252144048):0.5858411511):0.2720239024):1.30249906,(GCF_000471025.2:0.01110963774,GCF_002007725.1:0.02016166105):3.188827926):0.9157632466,((GCF_000204135.1:0.03923855612,(GCF_000470825.1:0.04281925735,GCF_000470805.1:0.02138386403):0.01458835422):4.083350188,(GCF_900239945.1:3.823047302,(GCF_000024145.1:0.1771828643,(GCF_000007205.1:0.07050966117,GCF_001007025.1:0.1218728406):12.68544483):7.98944981):4.531764436):0.9163001764):1.396400786):23.32575209,(GCF_000092785.1:37.28564889,GCF_001499655.1:47.40638988):20.85253015):153.1331782,(((GCF_000025905.1:31.06314877,(GCF_001746835.1:10.54120444,((GCF_000019965.1:11.89823112,GCF_002310495.1:11.77697879):2.065189694,(GCF_000242935.2:8.390709344,GCF_000972765.1:15.25359087):2.638741974):3.366106975):14.58091624):18.76348217,((GCF_900097105.1:17.70596668,(GCF_001688765.2:0.2996456769,GCF_000020225.1:0.3900342676):20.20341998):38.77806437,(GCF_001318295.1:50.39438952,(GCF_000953475.1:18.52186025,GCF_000019665.1:15.37230317):57.80969834):18.06863534):5.336817477):6.893095303,(GCF_002998355.1:48.26412708,GCF_001017655.1:50.44398983):9.620682599):17.58720052):3.130110508):17.78913351,((GCF_000146065.2:77.25166169,(GCF_000522985.1:21.36501334,(GCF_000010305.1:8.895721149,GCF_000695095.2:9.863278475):13.52628561):80.37084306):6.149036268,(GCF_000024665.1:85.72840869,((((((GCF_000020565.1:25.92571406,(GCF_003176915.1:21.96259549,GCF_003351905.1:20.08776289):27.94272034):19.26797641,(((((((GCF_000801315.1:1.840169072,GCF_001280305.1:2.00459162):7.690630317,(GCF_000737515.1:4.505967449,GCF_000576555.1:5.778379855):3.769342354):2.149855364,(GCF_001596155.1:11.6168548,(GCF_001507645.1:6.6401413,(GCF_003149515.1:4.468208631,GCF_001562275.1:3.483036679):6.734057043):3.171948139):4.966201538):20.13687877,((GCF_001577755.1:8.733477001,(GCF_001310085.1:8.729973417,GCF_001078055.1:6.694579443):4.01997582):9.885055189,(GCF_001611675.1:9.255021384,GCF_000973725.1:8.85997068):11.14737136):3.739800482):20.32315483,(GCF_000014145.1:27.61628128,(GCF_003143535.1:27.14100162,(((GCF_002108455.1:15.11266246,(GCF_001988955.1:9.49072545,(GCF_002056795.1:10.19104607,(GCF_002067135.1:10.6019101,GCF_000974425.1:10.32346731):2.41692233):2.270496211):8.938490179):10.78690231,(GCF_000023125.1:20.53882131,(GCF_003325355.1:4.454708812,GCF_000218895.1:5.647852546):20.01458186):2.800284306):9.175062503,(GCF_003258705.1:22.69231749,GCF_000166395.1:18.77822227):14.24862893):1.485199993):4.003029454):2.009683688):3.284848901,(((GCF_000222485.1:7.655186852,GCF_001050135.1:6.736755223):15.96730862,((GCF_000325705.1:10.26449645,GCF_003260975.1:9.954249038):65.15635367,(GCF_001593605.1:21.53619606,GCF_000265405.1:15.39948385):5.259559802):2.398899123):17.01653112,(GCF_000597885.1:39.71455704,GCF_000183425.1:56.77039445):4.098599316):3.885349598):2.025671688,(GCF_000265505.1:34.09214291,GCF_001308105.1:28.91461147):3.676965763):2.217370336):3.854095435,(((GCF_000242635.2:19.54999456,((GCF_001596135.1:12.07794435,(GCF_002355435.1:10.50916876,GCF_002257585.1:11.43289099):7.231593984):15.84215104,((GCF_000192845.1:17.09174545,(GCF_900187125.1:10.89834401,(GCF_000747525.1:10.33223462,(GCF_002196555.1:0.257061886,GCF_001952815.1:0.3285303219):8.876400863):3.86165427):9.875168987):5.772516972,(GCF_000190735.1:17.12088897,(GCF_002151545.1:10.3559571,((GCF_000023825.1:7.751995783,((GCF_001721645.1:4.06457415,GCF_001412655.1:5.493668459):3.151446456,GCF_001590605.1:9.426203674):1.79047092):0.9550733739,GCF_002736205.1:5.571755124):6.192191705):7.056288821):2.778051725):1.639872419):4.0412902):9.156169768,(((GCF_000473305.1:63.79707543,(GCF_000723505.1:93.66302938,GCF_000265365.1:297.6690038):57.63184986):26.47420055,(((GCF_002201795.1:33.85500634,(GCF_000626635.1:30.65138681,GCF_001443605.1:42.49853261):6.173711724):2.955182113,(GCF_000190535.1:31.68081246,GCF_002356295.1:29.72001417):7.368613114):2.23823011,(GCF_000183135.1:19.3953387,(((GCF_000025925.1:13.5252178,((GCF_000163055.2:21.27928396,GCF_001444445.1:13.02287954):4.945026725,((((((GCF_002763535.1:0.220375394,((GCF_002355195.1:0.04007263692,GCF_003265025.1:0.0641060646):0.1904604714,(GCF_002763785.1:0.1748422766,GCF_001953955.1:0.1847717544):0.04822446043):0.01973214389):0.01904769701,GCF_002763745.1:0.1966107898):0.01413108486,((GCF_002763975.1:0.19823256,GCF_001953935.1:0.2256832189):0.04132255934,GCF_002763955.1:0.2271849598):0.01716486906):0.03549975245,(GCF_002763715.1:0.5488068145,GCF_002763575.1:0.279257993):0.1295846325):9.528685262,(GCF_000193395.1:7.017970101,(GCF_001262015.1:2.101728015,(GCF_000144405.1:1.704914783,GCF_002849795.1:2.994131092):2.985764208):2.008569944):4.358248814):4.786941059,GCF_000242335.1:15.99972909):2.553267299):3.180066207):14.44632458,(((GCF_001318345.1:5.549080993,(GCF_000186225.1:6.479550252,(GCF_002998535.1:4.472740898,GCF_002998435.1:10.47484079):6.197865935):3.245798278):2.512169849,(((GCF_000011065.1:0.2048506898,GCF_001314975.1:0.1559015127):3.388375442,(GCF_002222615.2:3.497473801,(GCF_001688725.2:1.802222629,GCF_900095495.1:1.281397853):1.562325793):2.177287793):3.142480308,(GCF_002849695.1:2.160019556,(GCF_000965785.1:0.06338313599,(GCF_000009925.1:0.06993675401,((GCF_000025985.1:0.0518706469,GCF_001286525.1:0.07505630721):6.085535694e-05,GCF_000210835.1:0.08088714532):0.00548464342):6.116905547e-05):1.476607841):5.025162484):1.62712649):4.012391123,(GCF_000190575.1:11.01889835,(GCF_001640865.1:1.040472722,GCF_000012825.1:0.8400683223):6.904280557):3.353772122):4.608781459):4.645921646,(((((GCF_002257605.1:0.1541128507,GCF_000012845.1:0.1828155494):44.50678275,(GCF_001717525.2:13.66776555,(GCF_001547855.1:0.1411246448,GCF_000238215.1:0.1623521728):11.1271263):9.148230744):3.618704816,((GCF_002753955.1:0.167906873,(GCF_002753975.1:0.07435264352,(((GCF_002754095.1:0.04581258663,(((GCF_002754115.1:0.05997511324,GCF_002754135.1:0.04741609453):0.01908469881,GCF_002754075.1:0.04947292902):0.01227550086,GCF_002753935.1:0.1256890811):0.01809105508):3.238362439e-05,(GCF_001274615.1:0.06124867787,GCF_000007585.1:0.05579456634):0.02471186053):0.004127003207,GCF_002754015.1:0.1077892774):0.004629731737):0.005988553542):12.20338137,(GCF_900476255.1:18.4698903,GCF_000212375.1:29.45204061):4.61273838):10.26833706):3.514936845,((GCF_900095795.1:24.91362364,(GCF_900095135.1:16.37005597,GCF_000953535.1:38.12846548):8.389537068):16.79576401,(GCF_000010645.1:41.85434421,GCF_002091395.1:50.55013917):126.1774201):7.95286194):2.151795408,(GCF_000512915.1:13.40467561,GCF_001688845.2:24.44197354):9.083427638):2.850137155):5.047813501):8.635936364):2.215112976):6.166066154,((GCF_000236705.1:32.21667411,((GCF_000709555.1:16.57786663,(((((GCF_003213475.1:0.2231633756,(GCF_003214495.1:0.1076243121,(GCF_003214365.1:0.1005529946,GCF_003213775.1:0.08092825103):0.06232623858):0.03233757712):0.06067425812,(((GCF_003213565.1:0.03431643866,GCF_003213655.1:0.03627586306):0.1822240249,(GCF_003214895.1:0.2810293894,GCF_003214785.1:0.03615681019):0.1404156138):0.0597122058,((GCF_003215515.1:0.02049672532,(GCF_003214015.1:0.01529226923,(GCF_003214135.1:0.01811115047,GCF_003215395.1:0.02278559671):0.001901596039):0.02580109398):0.03471729516,((GCF_003214655.1:0.03567482872,(GCF_003215265.1:0.05217947951,(GCF_003214255.1:0.010905975,GCF_003213895.1:0.01029317183):0.003143568506):0.01221355197):0.04580226871,((GCF_003215035.1:0.02341750933,GCF_003213395.1:0.02022086037):0.0459130312,GCF_003215155.1:0.06065631267):0.02755683626):0.006495015373):0.04500362525):0.05710232964):0.06100577616,GCF_003214575.1:0.1852577906):2.366712175,(GCF_000829155.1:1.471931435,(GCF_002243425.1:0.4472090524,(GCF_001677255.1:0.1727667679,GCF_001447915.1:0.163703698):0.6740015301):2.365763448):0.7982907781):45.26047876,((GCF_000022605.2:2.438210087,(GCF_000262715.1:1.513591524,(GCF_000471965.1:1.743788056,(GCF_000348805.1:0.2008481232,GCF_002355135.1:0.1941627263):1.389774308):0.2661142695):0.831398888):0.9771470054,((GCF_000093165.1:0.7606797774,GCF_000334405.1:1.04650284):2.833100642,(GCF_003226855.1:0.9733140616,(GCF_003268615.1:0.5637768538,(GCF_003226695.1:0.3003004093,((GCF_000236405.1:0.2180900318,(GCF_003226875.1:0.02382324872,GCF_003226735.1:0.02340646361):0.1578101472):0.2286741065,((GCF_003226755.1:0.05968947913,(GCF_003226775.1:0.007003296661,GCF_003226715.1:0.01224776832):0.07217695741):0.02963049633,(GCF_003226815.1:0.04832574358,(GCF_003226835.1:0.02715579709,GCF_003226795.1:0.0441712315):0.02132387661):0.03746330709):0.1368257384):0.08967746371):12.92233031):0.6838937643):1.841314633):0.6459578866):3.142924315):1.736860655):8.45740715,((((GCF_001761325.1:21.14963647,GCF_001543325.1:37.57483705):9.92640931,((GCF_900198195.1:11.28650399,(((GCF_002831685.1:5.245189606,GCF_002005425.1:5.246139149):2.07776632,(GCF_001761365.1:6.770948263,(GCF_000152945.2:6.446163775,GCF_001975665.1:4.477936728):1.556897592):1.034886223):4.964212212,(GCF_001889045.1:35.25840501,(GCF_001483385.1:117.2907025,GCF_900119795.1:96.39283004):16.46790219):5.860928529):2.158961295):3.404678652,GCF_001697185.1:16.06437355):1.352762402):4.271345282,(((GCF_003352465.1:22.02645096,((((GCF_001430825.1:12.55255875,GCF_002234495.1:11.01896634):3.721394116,((GCF_000750195.1:0.04363003884,(GCF_001941605.1:0.1553929018,GCF_000190595.1:0.05365193517):0.006871921178):11.26757514,(GCF_000186265.1:6.461395429,(GCF_000468615.2:0.3850940961,GCF_000477035.2:0.2962504787):3.855825539):9.242211738):3.30981554):1.343466309,(GCF_000973105.1:19.08835382,(GCF_000153165.2:14.14327584,(GCF_002269385.1:14.65527098,(GCF_001913155.1:7.779690399,GCF_001865655.1:6.734596608):5.862145191):3.2884188):1.8103346):2.607396639):1.196117965,(GCF_000024125.1:33.59619262,(GCF_000963865.1:17.97547589,(GCF_000224085.1:11.56596122,GCF_003269425.1:12.49827841):2.668307833):1.397980299):8.100853628):6.665535614):2.278313504,(((GCF_000828715.1:8.105782583,GCF_001971725.1:9.173101405):5.968346003,((GCF_001735715.1:17.68358308,GCF_001735745.1:14.4043437):7.521493485,(((GCF_002831645.1:7.58889041,GCF_003410315.1:5.565644416):4.823910358,(GCF_000211855.2:5.801999618,(GCF_001971745.1:3.923011434,GCF_002831665.1:6.75872655):2.234409227):3.570783231):3.376491511,(GCF_001971785.1:9.664988878,((GCF_001310225.1:8.836133153,(GCF_000941055.1:6.488920537,GCF_003425985.1:6.5741776):2.892921549):1.573307601,(GCF_002893765.1:8.402706116,GCF_002886045.1:7.085502997):1.828238504):1.586919982):2.394454942):1.948057423):1.285896608):4.121319331,((GCF_002966125.1:23.20662249,GCF_000265385.1:16.56128647):11.58252932,(((GCF_000153485.2:84.01058947,(GCF_001932675.1:34.07925592,(GCF_000023465.1:36.93308202,((GCF_000060345.1:26.7229639,GCF_001889005.1:26.28231842):9.882935507,(GCF_003024155.1:36.48664772,GCF_001951155.1:33.69159653):13.90414878):23.45900597):6.629960659):17.68883866):10.3348393,GCF_000196315.1:42.67434171):6.033144291,(((GCF_002117085.1:0.6984937128,GCF_001430865.1:0.9041786757):26.25997408,(GCF_000332115.1:32.54922538,GCF_002831625.1:31.82624974):16.63061878):24.22204262,((GCF_000212355.1:2.166845163,GCF_003095655.1:2.466942791):9.760656173,(GCF_001653755.1:1.541725039,GCF_000152925.2:1.559646654):11.79109495):27.57052147):7.161679057):3.80499467):5.655954461):2.015691434):1.596483939,(((GCF_000833025.1:0.7342895768,(GCF_000807225.1:0.3108959767,GCF_001865835.1:0.2345916203):0.6467886399):14.82501598,(((GCF_003344925.1:10.99166349,(GCF_003096035.1:33.60470798,GCF_003403075.1:17.27035345):11.74361172):10.73223838,(GCF_003076475.1:12.37893536,((GCF_003097535.1:4.849512649,GCF_003055625.1:8.210889109):15.13839824,((GCF_001831475.1:44.96998138,((GCF_001857965.1:24.05522689,(GCF_001761465.1:30.12845561,(GCF_003312915.1:13.16257072,(GCF_000016645.1:20.80174661,(GCF_001705175.1:23.13424035,GCF_003122385.1:106.2693819):6.203686337):5.936350321):19.3769082):5.594493764):5.784902434,GCF_003076455.1:27.40595103):12.42514935):7.679580131,(GCF_000253275.1:11.48738089,(GCF_000754405.1:0.08120359556,((GCF_000754365.1:0.03045006154,GCF_000831225.1:0.008279937495):6.937845035e-05,(GCF_000064305.2:0.01150848511,GCF_000739395.1:0.02591364927):6.787738188e-05):0.03003518378):7.670197503):2.287798926):2.223923089):2.255381368):2.767912132):4.025824626,((GCF_000455605.1:11.55638385,GCF_003148385.1:15.49086346):4.23922508,((GCF_001534645.1:0.09882191523,GCF_001641185.1:0.1018855612):6.616249379,(GCF_001677395.1:0.08806506774,GCF_000240075.2:0.09093411303):5.653327879):44.14554972):1.872036863):2.373580496):5.19195717,(GCF_002302415.1:23.45278368,((GCF_002302445.1:0.6209710355,(GCF_000220625.1:0.4198062243,(GCF_002302565.1:0.2892634716,GCF_002302655.1:0.3852746193):0.1163244255):0.4850672906):9.95735049,((GCF_900187255.1:16.64049223,(GCF_002302615.1:8.329433301,(GCF_002999135.1:8.989117227,((GCF_000023285.1:0.7378629243,(GCF_001278825.1:0.8552480362,GCF_002998835.1:0.7007470795):0.4987671656):2.75329511,(GCF_002209445.1:1.591324095,(GCF_002302595.1:0.5758418473,(GCF_002302395.1:1.085774148,GCF_002302495.1:0.3438781454):0.1440548322):0.8845794379):1.766930683):4.171970325):1.773123018):4.106506055):7.739281842,((GCF_002302515.1:0.1712445189,GCF_002302535.1:0.1022885056):10.84889483,(GCF_002302475.1:6.698318804,GCF_002302635.1:6.941060605):7.177503579):2.977275646):1.814977121):5.67853866):11.39794506):3.321776535):1.932906192):5.164403905,(GCF_001880285.1:22.7185989,(((GCF_002025185.1:0.7987688613,(GCF_000295655.1:0.01888284682,(GCF_000734055.1:0.03922842279,((GCF_000331695.1:0.03049490012,GCF_001077795.1:0.03030569976):0.01557125211,GCF_000191565.1:0.01387898101):0.3401370918):0.03089021794):0.2696997343):10.98790351,(((GCF_900475375.1:0.3890375059,GCF_002022145.1:0.3343923478):75.11857079,((GCF_002022025.1:0.1228500572,(((GCF_000495935.2:0.1718981572,(GCF_002022065.1:0.1334695771,GCF_001011675.1:0.1788031473):0.003967380275):0.1113779042,(GCF_001618545.2:0.1110184101,GCF_002951455.1:0.1809916589):0.04172882179):0.0333181922,GCF_002310535.1:0.2121208588):0.04643617118):1.063795701,(GCF_000955665.1:0.2749004526,(GCF_002024805.1:0.2284366431,GCF_002557775.1:0.1790930703):0.1227219173):1.445626617):3.072641451):11.2888062,(((GCF_001021975.1:3.853255393,((GCF_002208925.2:0.1142094925,GCF_002591275.1:0.09929173281):4.008577858,(GCF_000829375.1:3.3497636,GCF_002025665.1:2.961356883):1.05615656):1.203090496):1.794529176,(GCF_002770595.1:12.55245196,(GCF_001456155.1:4.731345025,((GCF_002216065.1:4.2185317,GCF_002285635.2:3.743756872):2.483090299,GCF_001648155.1:5.621252799):1.70056318):1.412832881):0.6036203319):4.448474959,GCF_900187185.1:16.26899364):3.84295642):4.345667989):14.99202691,GCF_000189415.1:26.55277299):4.152098184):2.727147729):1.276427583):6.107898288):5.380135908,GCF_000194605.1:31.95673037):4.10512481):3.238078299):2.547508118,(((GCF_000024005.1:16.12946561,GCF_002557795.1:16.59220826):15.33683291,((GCF_002355595.1:15.69772194,GCF_001659705.1:25.74149213):6.459910496,(GCF_000246855.1:32.87871471,(GCF_001644645.1:42.26428528,(GCF_000243115.2:86.41381811,GCF_001654455.1:50.78590912):67.10347342):10.7447912):4.391616863):6.367082602):18.47773106,(GCF_000250635.1:34.91833499,GCF_000212735.1:30.94930964):11.86586884):9.349797069):2.380740788):19.18442443,(GCF_003353065.1:41.16013753,((GCF_000090405.2:0.5391356251,GCF_000013045.1:0.1603497935):32.61629405,((GCF_003285105.1:2.107393856,GCF_001518995.2:2.519266141):34.91844144,(GCF_000024845.1:4.014081293,GCF_000224745.1:4.222261727):159.8331674):10.47217706):43.61731604):16.66972809):5.380728721,((GCF_000020525.1:26.79132861,(((GCF_002113825.1:14.90763276,(GCF_001687065.1:17.41693581,GCF_000020625.1:13.33266964):2.562022281):4.022841217,(GCF_002240205.1:15.18286082,GCF_000020545.1:17.97230015):4.244694396):7.971297719,((GCF_000020505.1:6.238783349,GCF_001747405.1:8.96403189):11.3485438,((GCF_000015125.1:15.64877213,GCF_000020465.1:12.54906386):4.171182483,((GCF_000012485.1:13.27207551,GCF_000016085.1:14.60587543):6.160099572,(GCF_000020645.1:10.82226991,GCF_000012585.1:23.5768893):6.104954091):1.612026834):5.285746696):4.531565157):19.72772415):26.78994554,(GCF_000258405.1:24.01808735,GCF_000279145.1:27.17288076):19.5800782):5.040115484):3.285557718,GCF_001886815.1:49.62799028):5.000699625):1.799447768):2.222730641):12.1998551,(((GCF_000266885.1:71.33507748,(GCF_000017605.1:27.79876901,(GCF_001729245.1:6.278295617,((GCF_000941035.1:0.1668196038,(GCF_001010765.1:0.4159535058,(GCF_002073495.2:0.211162361,GCF_001047655.1:0.5505164293):0.07832392839):0.2378679003):8.344526579,(GCF_000313175.2:4.940761662,((GCF_003429525.1:0.1719235835,GCF_003429505.1:0.3159170753):3.647317097,GCF_000013965.1:3.779905241):1.950703657):2.528037175):2.637446082):21.75860997):65.14929048):23.03788443,(((GCF_000143725.1:0.1074139608,GCF_000325665.1:0.1955871138):5.42254534,(GCF_000092845.1:4.372382423,(GCF_000223215.1:1.699484899,(GCF_000022105.1:0.06260624605,(GCF_001676785.2:0.06693376293,GCF_002850235.1:0.1152672757):0.02025178308):1.550231353):3.201224229):3.797418795):45.26898922,((((((GCF_000222835.1:1.121328174,GCF_000741005.1:1.071508561):0.3351526702,(GCF_000304735.1:4.857918022,GCF_000962775.1:4.243808721):0.2989729095):30.11697106,(GCF_001922545.1:21.19482812,(GCF_000196215.1:8.742654238,GCF_000300045.1:8.757589732):5.823981529):33.01594617):10.47036597,(GCF_001945665.1:2.091386479,(GCF_000222305.1:2.095016461,((GCF_002442595.1:0.2078581516,GCF_003367295.1:0.3247907952):0.236881546,(GCF_002151465.1:0.1103133904,GCF_000444465.1:0.1218288128):0.1180077908):1.943630913):0.5564010731):0.8017175022):12.80724402,((GCF_002741825.1:0.5784730583,(GCF_000445425.4:0.3691154255,GCF_003431845.1:0.4868005337):0.4486526271):7.154709028,(GCF_000019685.1:7.33425838,(GCF_001936255.1:5.524965279,((GCF_001660005.1:0.0448788127,GCF_000956315.1:0.04253665827):3.329311596,GCF_000012085.2:3.523751733):1.087835244):0.887786916):1.007458425):8.649096552):36.97623797,(((GCF_000219725.1:15.1885819,GCF_000214375.1:23.00513405):12.16031745,((GCF_000195275.1:53.49155774,GCF_000212415.1:28.71805622):10.5347195,(GCF_000008185.1:25.64678526,(GCF_000775995.1:14.05044729,(GCF_000604125.1:0.2416187781,GCF_000217655.1:0.3344609509):45.88630941):6.701191094):10.18597165):10.65553515):8.014874783,(((GCF_000184345.1:1.016216082,GCF_000147075.1:0.8480229556):46.63981614,(GCF_000507245.1:45.69834345,GCF_000242595.2:33.52523566):7.39034821):5.830243528,(GCF_000143985.1:30.96472527,(GCF_000208385.1:30.98283923,(GCF_000190435.1:17.09935169,GCF_000236685.1:15.78196128):17.85482263):23.28086687):4.787699538):6.719280544):20.30586266):10.72036399):3.358994533):4.807090845,((GCF_003366055.1:100.4909775,GCF_000513475.1:62.28743129):83.40550947,(GCF_000020145.1:94.3839223,(GCF_001027545.1:67.52026398,(GCF_000146025.2:4.878347149,GCF_002355835.1:7.257334211):196.3373895):108.4236421):34.80521802):6.728404811):1.339046681):2.036692027):1.566211771,(((((GCF_002028345.1:1.009658157,GCF_000565195.1:1.135148771):5.75205894,((GCF_000400955.1:1.11812494,GCF_000400935.1:1.116929479):6.88022698,(GCF_001886495.1:3.169427183,(GCF_001886855.1:1.131947415,(GCF_003339775.1:0.2964488065,GCF_001274875.1:0.5454177058):0.8028462716):2.435100119):2.721206763):3.059320105):6.244932899,(((GCF_003363775.1:4.801135918,GCF_000565215.1:5.541386195):4.674847971,((GCF_001267155.1:4.495265897,(GCF_002237575.1:4.483769479,GCF_001262715.1:4.925640794):1.202342009):3.799002816,((GCF_000500935.1:9.564024196,(GCF_000565175.1:4.157587574,(GCF_002795265.1:6.393553293,GCF_001715535.1:5.694691995):0.754018451):0.8799756182):1.073800666,(GCF_000439435.1:4.208925606,((GCF_002865545.1:2.452376472,GCF_002813555.1:1.967157506):0.6046133873,(GCF_000439455.1:2.242564576,GCF_001281045.1:2.931324194):0.3270466108):1.962584941):0.7740052563):1.019877859):2.583326108):1.756039153,(GCF_002441935.1:9.559176823,((GCF_002843565.1:7.052754897,((GCF_002290085.1:1.70268392,(GCF_002804105.1:1.029858813,((GCF_002804125.1:0.2233382298,GCF_002804245.1:0.234236179):0.3452409841,(GCF_002804025.1:0.5835691413,(((GCF_000479355.1:0.05804589761,((GCF_002999255.1:0.04531723625,(GCF_002504365.1:0.01351700618,(GCF_002504385.1:0.2323723752,GCF_000008305.1:0.02254855746):0.003752501165):0.00805199907):0.02033816531,(GCF_002999295.1:0.01744054576,GCF_002999435.1:0.01928198463):0.03298859347):0.02404337841):0.1232554699,GCF_002999275.1:0.0954807524):0.02189092814,GCF_002999415.1:0.08289104144):0.4355045177):0.109667203):0.3995572295):0.4811013352):5.239684839,(((((GCF_000143865.1:0.008384331106,GCF_000011445.1:0.02304414031):0.01255206869,GCF_001554155.1:0.01040931341):0.3451521018,(GCF_001267815.1:0.1738397707,GCF_000253075.1:0.2075881488):0.2885089938):0.6477596378,(GCF_000183365.1:0.4988162443,(GCF_000012765.1:0.1533307382,((GCF_000953235.1:0.03458605382,(GCF_000192395.2:0.0186633616,GCF_000953375.1:0.02184647302):0.003413428742):6.206434616e-05,(GCF_000835085.1:0.009727970787,GCF_002009215.1:0.02312487836):0.007027856408):0.2152057786):0.345707383):0.6887059133):3.729019784,(GCF_000875755.1:2.832596691,GCF_000224105.1:4.022091909):1.723015668):2.680555607):1.258831168):1.117402334,(GCF_002804005.1:8.627997414,(GCF_002803985.1:15.77496842,GCF_002804205.1:17.60768765):3.206858823):1.790376578):1.29229745):1.776085654):3.226884063):5.007018363,((((GCF_003269445.1:24.84901058,GCF_003285045.1:33.21775891):10.03498884,(GCF_000020065.1:40.87526453,((GCF_900476125.1:26.60460548,(GCF_001547975.1:21.75294389,GCF_000828855.1:22.56079845):7.717941451):15.70576101,(GCF_003332325.1:35.61029675,(((GCF_000767725.1:0.8738619381,GCF_000085865.1:1.189487332):0.3036171579,GCF_001017595.1:0.7499995567):0.4470919809,GCF_002952835.1:0.5686046172):36.08218264):7.80114093):10.12137375):3.577391331):23.51792841,((GCF_000195875.1:18.19999458,(((GCF_002356075.1:24.71853841,(GCF_000695835.1:0.3893018857,GCF_000829335.1:0.4361018319):30.03862104):110.3706399,(GCF_000186005.1:23.94520955,((GCF_000089865.1:0.6420739465,(GCF_000063605.1:0.04183824885,GCF_900088695.1:0.03891975503):0.9530735239):2.575879509,((((GCF_000183385.1:0.1469441414,GCF_003354265.1:0.2247708115):0.248061067,(GCF_003354425.1:0.08833467168,GCF_003354285.1:0.04357257096):0.02961565879):0.06882396812,((GCF_003354365.1:0.02266426955,GCF_003354345.1:0.01627843637):8.946122552e-05,GCF_003354405.1:0.01097542026):0.0001731151782):0.03408817708,GCF_002749575.1:0.06342791617):3.436399776):11.42261733):2.080267052):5.456718496,((GCF_003285065.1:10.23346507,GCF_001900245.1:11.20366029):5.369813805,((GCF_002688685.1:12.37548845,(GCF_900476105.1:67.36182026,(GCF_001553195.1:0.8646570767,GCF_000988065.1:0.7867940601):18.46191704):8.743231549):6.734884303,(GCF_000008245.1:0.1038802327,(GCF_003147565.1:0.120940733,GCF_900475235.1:0.09346906284):0.08225238167):21.38909522):1.910004625):2.844995134):4.471342528):1.375610732,(GCF_000008365.1:16.95855487,((GCF_000145705.1:0.06285166113,(GCF_900476065.1:0.02812769543,(GCF_000313635.1:0.0252151463,(GCF_000241125.1:0.01490223388,(GCF_000211295.1:0.04107754615,GCF_001705605.1:0.03853492787):0.00011256381):0.01620681375):0.007139787666):0.05304737476):13.94877954,(GCF_000524555.1:11.62564723,((GCF_000941075.1:0.2267324689,GCF_002736285.1:0.2171588067):5.367656284,(GCF_000815065.1:6.576129134,(GCF_000008405.1:0.2206061085,(GCF_000008205.1:0.2549387607,(GCF_000183185.1:0.4035442786,(GCF_002257505.1:0.3295318818,GCF_000008225.1:0.3017758806):0.101204254):0.05330330479):0.09533335649):10.06746466):2.315995357):17.23741914):12.11668678):5.321176285):1.770865446):1.371125661):6.674830144,(((GCF_000238995.1:41.21833032,GCF_000200735.1:9.846002148):37.73946963,((GCF_000508245.1:8.753840784,GCF_000277795.1:11.08477279):13.3141552,(GCF_000477415.1:9.235252605,(GCF_000179035.2:0.3537920883,GCF_000203215.1:0.357764029):12.72671302):7.479419479):23.82254934):18.16320219,((GCF_000021265.1:1.583731199,((GCF_002205735.1:0.006867849439,GCF_002205535.1:0.006951611046):0.01411166618,((GCF_000828735.1:0.03809880305,GCF_000006625.1:0.01932353444):0.04283326327,GCF_002205515.1:0.01242604597):0.0352888449):1.64103615):17.33662823,(GCF_000011225.1:14.14787328,((((((((GCF_000286815.1:0.009088448247,GCF_000286715.1:0.005847483609):4.619434526e-05,GCF_000286735.1:0.005655973324):7.920786192e-05,GCF_000286775.1:0.01445579891):0.002327609078,GCF_000286755.1:0.006365816883):0.002246283969,GCF_000286795.1:0.008383586702):0.1826616227,(GCF_000025365.1:0.01996110103,GCF_900476085.1:0.01851356681):0.1058074426):0.2001100399,(GCF_000211545.4:0.2394386937,GCF_000025385.1:0.05494704644):0.1830452231):15.37330531,((GCF_000292505.1:0.1532602221,((GCF_000027325.1:0.9218673209,GCF_000292405.1:1.513410248):2.781515049,(GCF_000292445.1:0.4548332379,GCF_000292485.1:0.1442497262):0.02354617539):0.2553702757):9.21545711,((((GCF_002128125.1:0.04998509762,(GCF_002355695.1:0.01083099171,GCF_001272875.1:0.01374993012):0.007499744663):6.865892476e-05,(GCF_000283755.1:0.008419297461,GCF_001272915.1:0.008463517538):5.602587286e-05):5.55599719e-05,GCF_001272855.1:0.01172813711):0.03240529148,((GCF_002128065.1:0.006958715412,((GCF_002095995.1:0.1141073288,(GCF_000027345.1:0.01159272884,GCF_002128145.1:0.009342543222):6.321330258e-05):6.185976574e-05,GCF_001272775.1:0.009870813148):5.665370131e-05):5.423570545e-05,((GCF_001272795.1:0.006941707872,GCF_001272735.1:0.007028538609):5.13909286e-05,GCF_002090295.1:0.006721992419):5.420718913e-05):0.03270584823):13.60470733):15.36500963):5.82306941):1.72689758):2.095714515):4.560325663):1.636949391):5.531098213,((GCF_000165505.1:27.34899177,((GCF_003019315.1:3.951870493,(GCF_003019655.1:0.8454728828,(GCF_002356455.1:0.867375434,GCF_900478315.1:1.112839149):0.446363488):3.858457691):2.127566133,((GCF_003019715.1:3.300637773,GCF_003019695.1:1.428627708):5.523877067,(((GCF_002763875.1:0.2133767559,(GCF_002763695.1:0.2921685439,GCF_003019755.1:0.2232165505):0.2816531995):0.1318067373,(GCF_002763625.1:0.1431629966,((((GCF_002763925.1:0.09667886175,GCF_002763595.1:0.05277392226):0.01906329423,GCF_002763815.1:0.0734186972):0.02486504986,GCF_002763735.1:0.1034852269):0.007489331601,GCF_002763775.1:0.1092167418):0.1938136639):0.1828095906):2.080681873,(((GCF_001455145.1:0.2387950186,(GCF_001455105.1:0.08097860146,GCF_001455085.1:0.1064420751):0.2389826026):0.8023529097,((GCF_001457555.1:0.2454176165,GCF_001433955.1:0.2993191608):0.1787351863,GCF_002211625.1:0.4145653284):0.4543179388):0.2157301149,(((GCF_001296085.1:0.1753862712,(GCF_000158275.2:0.1248009231,(GCF_000400875.1:0.1740694574,GCF_001296145.1:0.1231053993):0.04136726696):0.05187595731):1.277716775,(GCF_002764055.1:0.5558939915,(GCF_000162235.2:1.231886847,GCF_000163915.2:0.7343048943):3.775069288):2.272349954):0.4856126672,(GCF_002211605.1:0.03848775901,(GCF_003019785.1:0.141939062,GCF_003019295.1:0.006920650546):0.021045062):0.7109815667):0.2392604362):1.20403421):4.095712811):1.568728251):1.950324117):4.309962302,((GCF_002983685.1:15.7210963,(GCF_001274535.1:7.724386722,(GCF_000023905.1:4.840455238,(GCF_001553645.1:2.44909347,GCF_002240055.1:2.19863871):3.994319712):2.879221278):2.495845364):1.478269389,GCF_000024405.1:10.57850048):4.707204567):16.80565045):3.665962761):0.5663256864,((((GCF_000724625.1:30.44928972,((GCF_000011385.1:62.18035655,GCF_000484535.1:31.57192652):30.28165947,(GCF_000013205.1:14.23258188,((GCF_000317065.1:14.81104836,GCF_000317085.1:33.40340601):10.07816385,((((((GCF_000010065.1:0.05875288361,(GCF_000012525.1:0.01421933523,GCF_000817325.1:0.01073815379):7.336917165e-05):12.12969568,(((GCF_001885215.1:11.47467808,(GCF_000316515.1:5.018126381,GCF_900088535.1:5.748471512):1.960127402):4.973565362,((((GCF_001182765.1:0.2415850436,GCF_000195975.1:0.2635741759):17.17784912,(GCF_000737575.1:8.315991773,GCF_000737535.1:14.76251272):2.525044483):2.092084132,(GCF_000012505.1:27.46537776,(GCF_000737595.1:3.197835107,(GCF_000161795.2:2.739584049,GCF_000012625.1:2.423176046):1.342735789):5.91366671):2.03476725):3.118942846,(GCF_000014585.1:29.91949454,GCF_000063505.1:10.92284656):5.22760796):1.74821601):7.315167528,((((GCF_000012645.1:2.239000817,(GCF_000018065.1:2.390179149,(GCF_000757845.1:1.725699488,(GCF_000015645.1:1.452883441,GCF_000015965.1:1.916226282):0.3746136832):0.6495622991):1.317199791):3.971066756,(GCF_000015665.1:3.215545919,GCF_000011465.1:3.470693657):4.040333923):11.35033927,(GCF_000757865.1:1.360781989,(GCF_000015685.1:0.53929205,GCF_000012465.1:0.5639782078):1.167920125):9.030125268):5.745787297,GCF_000007925.1:7.432678865):19.10752748):17.69350309):5.237736475,GCF_000317045.1:11.26270469):2.023163891,(((GCF_000317475.1:14.38763192,(GCF_000014265.1:22.02198801,GCF_003060805.1:27.00589717):4.540326293):2.871395002,GCF_000317105.1:13.34593281):1.06589386,((GCF_000317515.1:12.50235836,((GCF_000317615.1:6.940161628,GCF_000317635.1:6.298184574):10.84015767,(((GCF_002368355.1:10.35939394,(GCF_000317575.1:1.596934587,GCF_002355455.1:1.971867645):6.384478711):4.233317064,((GCF_000316605.1:8.440991409,(GCF_002356215.1:5.109845476,(GCF_001693255.1:1.791198376,(GCF_001693275.1:0.4306531199,(GCF_000019485.1:0.6678199825,(GCF_001693295.1:0.3310755504,GCF_001521855.1:0.2917507505):0.1564624796):0.1368002524):1.713841187):3.94203068):4.552202375):9.592799534,(GCF_000317675.1:6.806192103,(GCF_001548095.1:4.265940034,GCF_001548115.1:4.308933591):3.113329535):10.55273379):1.66772754):3.545480771,((GCF_000317025.1:11.82217018,((GCF_003019735.1:0.5535066863,((GCF_002095975.1:0.8180541117,GCF_000010625.1:0.6702967856):0.2591104876,(GCF_001704955.2:0.04212223261,GCF_000981785.2:0.06119015038):0.7197716261):0.2153061368):11.82472576,(GCF_000147335.1:5.683160506,GCF_000021825.1:5.939989645):4.503329621):1.268017868):1.586879837,(((GCF_000829235.1:100.2429279,GCF_000021805.1:62.17442293):22.56727686,(GCF_000017845.1:46.92116068,GCF_000025125.1:111.5102593):39.08452183):23.82936196,(GCF_000478825.2:4.036983989,GCF_000284135.1:3.79139811):16.73366525):1.541242108):2.141714874):1.842818359):3.842870559):1.39732999,(GCF_000317495.1:10.99076094,((GCF_000317125.1:10.19479103,GCF_000317555.1:9.380585484):2.845669953,(GCF_000316665.1:12.45343564,(((((GCF_003054475.1:6.246123209,((GCF_001277295.1:2.025469334,GCF_000312705.1:2.259457101):5.696962621,(GCF_000317695.1:3.682162237,GCF_000196515.1:4.253347032):1.653398897):2.394522543):1.050872155,((GCF_002813575.1:1.46397738,(GCF_002949735.1:1.787299378,GCF_000020025.1:1.581819534):0.7083376571):4.51801734,(GCF_000316575.1:5.430946859,GCF_002368175.1:5.632602828):1.278499521):1.302275157):0.9311354949,(GCF_000316625.1:9.866823658,((GCF_001548375.1:16.00009221,(GCF_000009705.1:10.03715147,GCF_000204075.1:6.775552399):14.14764932):13.12403483,(GCF_002896875.1:9.890029904,GCF_000316645.1:7.123763376):3.373057099):2.919336277):1.637682764):2.742839584,(GCF_002163975.1:8.262807071,(GCF_000734895.2:13.58078983,GCF_001548455.1:7.599648938):2.016717832):1.105954247):1.511370859,(GCF_002368395.1:13.57975598,(GCF_000317435.1:9.485712454,(GCF_002368455.1:9.40602148,GCF_002368375.1:7.444099666):3.29121863):1.168230215):3.129393419):1.241571838):3.062840145):2.742811054):1.781983919):1.899988327):5.592087709):0.3218278397,(GCF_001548395.1:12.65639521,GCF_002142495.1:19.3794276):2.890457771):1.762897507,((GCF_000316685.1:12.69270669,(GCF_000011345.1:7.776156775,GCF_002754935.1:7.208344633):6.063719205):4.425192615,GCF_000022045.1:11.20623974):4.30515489):2.009392217):7.302429328):29.43511196):16.037157):2.754008032,((GCF_000025265.1:105.3492603,(GCF_000014185.1:119.9487781,GCF_000661895.1:163.2648871):304.1661435):27.3819925,((((GCF_002736145.1:15.45463389,GCF_000195315.1:32.03293494):11.13516593,((GCF_001189515.2:72.45573348,GCF_000143845.1:35.12401141):20.83038531,(GCF_900119915.1:28.24122732,GCF_000024225.1:208.9190277):9.909447203):24.25675712):9.581872372,(GCF_900169485.1:33.65106656,(GCF_000023885.1:10.51316468,((GCF_000023845.1:19.49307949,GCF_001643775.1:7.240577608):9.284072661,(GCF_000814825.1:12.74923936,(GCF_000478885.1:13.06414422,(GCF_000270285.1:21.95948987,((GCF_002148255.1:0.8897907294,GCF_000024265.1:0.7530475197):10.71340771,GCF_900199375.1:23.77586961):2.674762612):5.926406982):3.091964766):1.840478575):1.740705552):1.416439725):3.557853649):6.044528883,((GCF_000023265.1:40.95800183,GCF_001023575.1:33.37441856):7.496684226,(GCF_003344865.1:13.6061624,(((GCF_001042695.1:18.49927221,GCF_001042675.1:12.42577766):16.48680642,((GCF_001263395.1:4.176987928,(GCF_002715865.1:2.790022604,GCF_000706765.1:3.753472622):1.869067978):1.615673538,(GCF_000347695.1:2.866492856,(GCF_001953155.1:7.267876012,((((GCF_000260715.1:0.03924523203,GCF_001688645.2:0.04806396821):0.1503350379,GCF_000471945.1:0.273839106):1.715268564,(GCF_002761235.1:1.598937701,(GCF_002706665.1:0.1218952265,(GCF_002282915.1:0.1554386247,GCF_000800475.2:0.2231985316):0.05000573557):1.54244327):0.6354717632):1.00937579,(((GCF_000817995.1:0.0371226657,(GCF_003429385.1:0.04996723377,GCF_003030905.1:0.1458940845):0.04286474429):0.6577061048,(GCF_001025215.1:0.3263910097,(GCF_000800455.1:0.2551943537,(GCF_001025195.1:0.1402080851,GCF_001042615.1:0.1467894037):0.09247730766):0.2325545746):0.5961591155):1.102414023,(((GCF_000966445.2:0.04135421682,GCF_001025155.1:0.0300483972):1.574403636,((GCF_001281425.1:0.04072459235,(((GCF_002838325.1:0.07257040628,GCF_002838705.1:0.05158731124):0.02591246749,((((GCF_002838345.1:0.03809536563,GCF_002838405.1:0.1247127208):0.003776960523,(GCF_002838725.1:0.03300233874,((GCF_000569055.1:0.05384917781,GCF_000569075.1:0.03269626701):0.009000793559,((GCF_002838505.1:0.04842281252,GCF_000213865.1:0.03831894159):0.005302781792,((GCF_001025175.1:0.0687437339,GCF_002838485.1:0.04217996958):0.01288188764,(GCF_000220135.1:0.1396212589,(GCF_002838285.1:0.1081609439,(GCF_002838305.1:0.2942702897,GCF_002838605.1:0.3504490282):0.03644793319):0.02135140672):0.0163134992):0.008329966403):0.006619218054):0.0197491711):0.01346789448):2.296719109e-05,(GCF_002838525.1:0.06830795053,((GCF_002838565.1:0.03620132646,(GCF_002838385.1:0.04417377264,GCF_000568955.1:0.04719936235):0.0134160038):0.005360365659,((GCF_002838365.1:0.03772616672,(GCF_002838545.1:0.0318657114,GCF_002838465.1:0.03250928095):0.01174931221):0.0133149968,GCF_002838225.1:0.06422297813):2.654192142e-05):0.01348957423):0.01564581797):0.003753134351,GCF_002838425.1:0.05259429386):0.0154731788):0.03930471335,GCF_001990225.1:0.03730080323):0.01311234299):0.653931238,(((GCF_000196575.1:0.06243392951,(((GCF_000007525.1:0.02624025447,GCF_001446255.1:0.2328018102):0.006383765981,GCF_000829295.1:0.05025411504):0.01664149305,(((GCF_000166315.1:0.02731899649,GCF_001719085.1:0.02744803856):0.02062367853,(GCF_003342655.1:0.05775864856,(GCF_001051015.2:0.04203420532,GCF_000008945.1:0.03641461817):0.0009998840701):2.153427229e-05):0.001368312179,((GCF_001293145.1:0.09088869461,GCF_000772485.1:0.04814595381):0.0402001507,GCF_000196555.1:0.08389157388):0.01215350687):0.01220639893):0.03774929442):0.02733408373,GCF_001725985.1:0.04889602154):0.05219629328,(GCF_000730205.1:0.1124302751,(GCF_001281305.1:0.09577431134,GCF_000020425.1:0.09523553023):0.1069111547):0.0796098225):0.3940939354):0.8074625781):0.4118590799,(GCF_001042635.1:0.9174937226,(GCF_002845845.1:0.03851875429,((GCF_000265095.1:0.02596686051,(GCF_001281345.1:0.009848594131,GCF_003390735.1:0.02130529587):0.01167110944):0.01538471371,(GCF_000165905.1:0.02976335062,(GCF_001025135.1:0.03566998761,GCF_000164965.1:0.03278995921):0.003700276514):0.001761993702):0.001826256492):1.112944842):0.3441834187):0.2182011246):0.2383349211):0.2031607476):0.2668408896):1.278219582):0.9025117981):8.714479458,(((GCF_900070355.1:10.30757788,(GCF_001678905.1:10.28544955,(GCF_001969445.1:3.624640602,(GCF_003355475.1:2.299909238,(GCF_000023405.1:2.220329903,(GCF_002407065.1:3.856663649,(GCF_002407185.1:5.447834394,GCF_002216795.1:27.2472003):3.80462531):1.577291901):0.9763976184):1.06877167):3.544849605):1.393103915):5.212255695,(((GCF_000023105.1:18.11160494,GCF_003074035.1:18.0039514):10.21403216,(((GCF_000024925.1:25.70018271,GCF_002209145.2:90.50055212):11.31054564,((GCF_000024965.1:15.90320298,(GCF_000215105.1:8.028728593,GCF_001636295.1:13.41466946):2.98824288):4.833903082,(GCF_002162335.1:3.812346378,GCF_002105775.1:3.508316601):8.809933066):3.537984464):4.162691253,(GCF_000092865.1:20.41238322,(GCF_000212695.1:11.68970923,(GCF_002240455.1:13.09524773,GCF_000218545.1:10.77124483):7.107424523):4.553547049):16.93218681):5.641257361):7.574127754,(((GCF_003055835.1:0.001585489256,((GCF_003076295.1:0.001299863131,(GCF_001281085.1:0.0005311821222,GCF_000816065.1:0.0006721813304):0.001434106295):0.001267957683,GCF_000612055.1:0.00201978666):0.0003115095173):0.1533250668,(GCF_003073475.1:40.24695929,GCF_000724605.1:35.10124848):8.464781297):27.00884324,((GCF_003111765.1:14.06112745,((GCF_001553935.1:18.44738607,(GCF_001278845.1:24.12128828,GCF_002999235.1:33.70619598):6.94242843):3.164654485,((GCF_002356195.1:3.241054783,GCF_002076915.1:4.641032496):9.124376897,GCF_001553565.1:11.49776947):2.727863412):2.921515316):13.70682318,(GCF_000196535.1:74.01041885,(GCF_001856685.1:63.27360302,(GCF_900120245.1:31.02067357,GCF_001262055.1:20.83402706):14.68089171):4.630379574):8.44609756):3.913696395):6.693389427):2.91634534):0.9181136748,((((GCF_001606005.1:2.612718587,GCF_001729525.1:4.293975677):9.556545168,(((GCF_000164695.2:6.427273131,(GCF_002386365.1:0.2094467671,(GCF_001548235.1:0.7193333489,GCF_000011025.1:0.200155923):0.1372209475):2.138708535):9.150727609,(GCF_001275345.1:7.059969477,(GCF_001482365.1:5.747040321,GCF_003290245.1:21.3381746):2.061531904):1.489557849):1.449287288,(((GCF_002849715.1:5.537031576,(((((GCF_001294625.1:3.075178522,(GCF_001445575.1:3.036774993,GCF_000755585.2:2.395183342):3.072042458):1.139514054,GCF_001281315.1:1.835246613):0.8716499711,GCF_003268655.1:2.416312565):3.254936212,(GCF_000950575.1:5.441854013,GCF_003343285.1:6.27151518):3.891565854):1.243125843,(GCF_001577305.1:79.70598816,(((GCF_002224285.1:1.326756214,(GCF_000014925.1:0.0254523771,GCF_000294695.2:0.04512422032):1.23118286):1.146147028,(GCF_001542565.1:0.1333997653,GCF_001854365.1:0.07118252336):1.869657611):1.584252748,(GCF_001969265.1:2.192203782,((GCF_000189535.1:1.143305522,GCF_002953935.1:1.353435913):1.770920278,(GCF_000196235.1:2.152653651,(GCF_001484605.1:2.504214753,GCF_001750145.1:36.42462172):0.5416120213):0.5436847169):0.5816245037):0.8403541243):2.335382494):0.8385208373):0.8375990818):1.466266385,(GCF_001887245.1:8.639208359,((GCF_001454985.1:0.0583693298,GCF_001281115.1:0.06232155592):1.698127321,(GCF_000197735.1:2.325762772,GCF_001302565.1:2.023905326):2.10972273):5.084544218):2.080778427):2.089178691,(GCF_003185725.2:13.84342501,GCF_000023205.1:4.563282262):2.129399684):0.771421726):2.056640278):0.9173046136,(((GCF_000007485.1:0.09606160132,GCF_000196075.1:0.4222266266):398.0709803,((((((((GCF_003194085.1:6.927716563,(GCF_002355535.1:3.825993616,GCF_003325955.1:5.136110973):9.153794588):36.86301757,(GCF_003347035.1:0.5004817676,GCF_002096055.1:0.5450564802):13.76529063):4.005392999,(((((GCF_002993305.1:2.331544275,GCF_001558975.1:1.641446897):16.87554025,(GCF_002356155.1:7.195754388,(GCF_003367705.1:6.774406989,(GCF_001889265.1:0.2395322718,GCF_001266755.1:0.3699875631):6.154958488):4.027744445):2.727383009):11.2656293,((GCF_001887285.1:11.34331585,(GCF_001314225.1:10.14854556,(GCF_001974985.1:7.243645404,GCF_002843965.1:6.377060476):3.779509536):2.714665699):2.252043863,(GCF_001652465.1:19.26656245,(GCF_001792815.1:12.17426097,GCF_000202635.1:8.183169968):11.61706119):3.711927251):2.978020127):9.071501919,(GCF_001660485.1:9.25324815,GCF_003070885.1:10.5468334):6.663758589):2.389812258,(GCF_001542775.1:15.70350799,((GCF_001679725.1:2.873482737,GCF_002205495.1:3.837798255):13.09594063,GCF_003065425.1:21.2194162):2.756011997):5.618364652):1.621409235):1.205295948,(GCF_001647635.1:10.45487361,(GCF_000007665.1:9.368553782,GCF_000470775.1:7.540406154):17.76956805):60.92195625):1.456398492,GCF_001641005.1:19.45169125):1.737189165,((GCF_001577365.1:20.84960182,(GCF_000772085.1:4.626608137,(GCF_002025645.1:3.235919495,GCF_001806325.1:3.234521245):3.728188054):14.25067958):5.393324236,(GCF_001280205.1:2.09398757,((GCF_000355695.1:1.336380419,(GCF_000063485.1:1.726668851,GCF_000069225.1:2.39723994):0.9420205456):0.3240746468,(GCF_003076355.1:0.0523329318,GCF_000958465.1:0.06522463863):1.274947978):1.74071683):17.00758085):2.840123511):1.682151268,GCF_003065485.1:31.41245834):2.13412813,(GCF_002355395.1:17.20193852,GCF_002950575.1:74.59475512):11.35275545):4.338175363):3.926928538,(GCF_001854225.1:7.303543146,GCF_000699505.1:9.183032369):15.22658696):3.321303388):1.165467954,((GCF_000017305.1:7.249293679,((GCF_900187045.1:14.22725506,GCF_003391095.1:8.775078357):4.534881541,(((GCF_001889125.1:5.779308458,(GCF_000023925.1:7.109516091,(GCF_003351765.1:3.73718876,GCF_001685415.1:4.093837076):2.733066133):0.9400450246):0.8779181078,(GCF_000725405.1:5.961100177,GCF_001190945.1:5.303982683):1.744364017):0.4443575655,((GCF_000184685.1:0.03041671375,GCF_003342755.1:0.03274947993):5.736570085,GCF_001189535.1:4.606606884):1.205808582):0.4550472384):1.695763118):1.157313238,(((GCF_000024345.1:6.643584651,(GCF_000270245.1:70.42057427,(((GCF_900343145.1:8.018154108,(GCF_000277715.1:7.088263531,((GCF_001997345.1:2.190650614,GCF_001998865.1:2.228097115):1.83951249,(GCF_002022225.1:3.076014667,GCF_001997295.1:4.436074074):0.8886317399):1.126012391):0.7413892173):1.971241244,(((GCF_003325455.1:1.708410224,GCF_001441165.1:1.28714411):2.995859487,(GCF_900186975.1:5.622643393,((GCF_001714705.1:0.7055348458,GCF_000367205.1:0.5007893291):7.629151332,(GCF_001717565.1:4.03876025,((GCF_000231215.1:0.01422294028,GCF_001281065.1:0.0112174159):0.5750897821,((GCF_000008345.1:0.007808998319,GCF_001469595.1:0.01038376746):0.03762285518,(GCF_000302515.1:0.02040228319,(((GCF_001469565.1:0.0248330181,(GCF_001469655.1:0.008112542091,(GCF_003030305.1:0.008470003291,GCF_001469615.1:0.01631060963):6.088289377e-05):0.00492333598):6.082400278e-05,GCF_000025765.1:0.02062344961):5.603016634e-05,(GCF_000240055.1:0.01063551352,GCF_000240035.1:0.01052038645):0.03892422471):5.713532676e-05):0.01766678917):0.3585397804):2.175270143):2.461791253):2.857322114):1.563526544):2.788667784,(GCF_900087375.1:0.05193066237,((GCF_900086895.1:0.02239709537,((((GCF_900087165.1:0.02905632037,GCF_900016155.1:0.04383080351):0.0171096422,((GCF_900097245.1:0.08509924196,GCF_900087025.1:0.01284958655):0.001929395319,(((GCF_900092755.1:0.006036754323,GCF_000091725.1:0.009995439301):4.837720221e-05,GCF_002117425.1:0.008397878407):0.004068594823,GCF_003330925.1:0.01169081547):4.425839199e-05):0.004344112464):0.001905510546,GCF_000940845.1:0.05129581112):4.772336024e-05,GCF_900087655.1:0.06665830215):0.01732997712):0.02002671033,GCF_900087185.1:0.03838989078):0.03641921255):22.71414475):1.399393013):1.317194592,GCF_900289045.1:7.014592561):1.781019621):2.406104172):0.8996796394,((GCF_001509405.1:18.32804616,GCF_003065605.1:16.04174321):11.30109379,(GCF_000785495.1:12.51519027,(GCF_001653335.1:21.51775741,(GCF_000015265.1:13.76032303,GCF_002865585.1:19.30847463):2.698844593):4.35177862):8.345106775):3.819212228):1.793064609,((GCF_002284915.1:10.41628958,((GCF_002288005.1:6.649558204,(GCF_002287885.2:5.984566157,GCF_002288305.1:7.669203204):3.29052609):14.98533111,(GCF_002288365.1:6.937860775,((GCF_002288185.1:0.9702743858,GCF_002284895.1:1.067245455):5.393858222,((GCF_002284875.1:3.662253635,(GCF_002288385.1:0.4082710297,(GCF_002288325.1:0.4054393742,GCF_002287925.1:0.4241738548):0.3636011174):2.935949104):3.085198736,((GCF_002288345.1:0.6326614586,(GCF_002288105.1:0.5323708356,(GCF_002288265.1:0.3316586529,GCF_002288145.1:0.3792969881):0.4409357953):0.4031668257):27.57352516,((GCF_002288225.1:0.2006234325,(GCF_002287965.1:0.2889715463,GCF_002288045.1:0.538577421):0.05983500059):2.386811152,(GCF_002284855.1:2.074498473,GCF_002288065.1:2.471603418):1.720072546):3.037778051):4.374359501):2.434237265):1.794785469):4.820417996):7.61032113):18.26332967,(((((GCF_000024545.1:16.03145125,(((GCF_000389965.1:10.62817361,GCF_000494755.1:33.50054576):3.891754623,(GCF_000284295.1:8.328893758,GCF_000237145.1:8.704226768):7.171936905):8.743101534,((GCF_003030345.1:0.05692047491,GCF_003030385.1:0.0491884354):1.90158869,(GCF_002285795.1:2.066455065,(GCF_000204155.1:1.2728319,((GCF_003408515.1:0.3572899848,(GCF_000177655.2:0.03507120506,(GCF_000145235.1:0.06522898737,GCF_003351365.1:0.07040384464):0.007323308328):0.2556939233):1.044784469,(GCF_000018265.1:1.003586497,GCF_000016425.1:1.357833597):1.395622204):0.342360928):0.8321410868):0.262034707):0.8295102246):3.12441727):2.917302188,((((((((((GCF_001941505.1:12.22288186,(GCF_001274895.1:8.376359298,(GCF_002209185.2:1.415485808,GCF_000755185.1:2.071508925):7.418188922):12.02059671):10.86449648,((GCF_001021025.1:10.22356132,(((GCF_000550805.1:5.349261679,(GCF_001020985.1:12.80510978,GCF_000980835.1:15.38265238):20.40895571):0.3430963492,(((GCF_000241875.1:0.1523526994,GCF_000241935.1:0.1651963182):0.09517132876,(((GCF_003194045.1:0.1545209912,GCF_000255275.1:0.2260709859):0.05196245028,(((GCF_000255215.1:0.1436488219,GCF_001902275.1:0.1541831876):0.04843575744,((GCF_000255255.1:0.08021425332,((GCF_000241895.1:0.3255078391,GCF_000242775.1:0.05578360824):0.1063355634,GCF_000255195.1:0.03632811553):0.1119658374):0.1523282078,GCF_002073375.2:0.09806357163):0.1079764802):0.006697667382,GCF_000255155.1:0.1837443098):0.03949760559):0.04269040344,GCF_000241915.1:0.2041790079):0.02747581561):6.935169034,(((GCF_000215665.1:0.1282489976,((GCF_000306825.1:0.1120522357,GCF_000769635.1:0.4106954272):0.01163086817,(GCF_000499805.2:0.09213400963,GCF_000767645.1:0.0962614818):0.1395443992):0.009662632036):0.04571379081,((GCF_000215645.1:0.193414079,GCF_000968945.1:1.130513303):0.05427801003,(GCF_000767415.1:0.2480739691,(GCF_900475635.1:0.01384652785,GCF_900187135.1:0.01022353893):0.1764590112):0.05413079209):0.002823083526):1.223466577,((GCF_001867005.1:0.03404887809,(((((GCF_001579925.1:0.01611061006,GCF_000248375.1:0.03965505701):0.0001091842976,GCF_001579865.1:0.01294652182):9.079676514e-05,GCF_001579885.2:0.01124727696):7.496916985e-05,GCF_000233735.1:0.01083474666):0.02017006363,GCF_001186445.1:0.02722796673):0.01353622293):0.1017818307,(GCF_001047215.2:0.1470302116,((((GCF_001481675.1:0.009907302372,((GCF_000255935.1:0.01216447514,GCF_000221625.1:0.01769915679):7.449732588e-05,(GCF_000227175.1:0.00999736378,GCF_000258385.1:0.1117695896):7.311522197e-05):0.000134304381):0.01001885435,(((GCF_000241855.1:0.02020982614,(GCF_001975165.1:0.01165851918,GCF_001298505.1:0.01418844721):0.01055430655):7.224089275e-05,GCF_000730365.1:0.0165476915):6.594498634e-05,((GCF_000730445.1:0.009978708831,GCF_001989595.1:0.0309639837):7.54711294e-05,GCF_001481715.1:0.02107337005):6.777039546e-05):6.980364666e-05):6.793347646e-05,GCF_002953955.1:0.01415855183):0.01051453094,GCF_001481755.1:0.03879200017):0.09718097349):0.05127052128):2.786160385):5.588086308):4.148533935):2.986695393,((((GCF_001021045.1:40.1070632,(GCF_000819445.1:3.432092645,GCF_000835165.1:4.820478689):1.812917915):3.894136472,(((GCF_001941425.1:41.37520814,(GCF_001941345.1:3.970191872,GCF_002024345.1:3.711421296):28.89533901):69.81164674,(((GCF_000022905.1:29.58131432,GCF_900478045.1:32.8149457):21.84847038,((GCF_002156805.1:3.984472416,(GCF_002803965.1:1.10536646,GCF_002804085.1:1.10638476):3.958406252):11.02775303,(GCF_001586215.1:2.278069113,GCF_001586235.1:2.145973927):16.97336168):15.03958697):7.069458617,(GCF_001941465.1:62.9583897,GCF_000766885.2:42.44744184):10.02968376):12.37664635):28.25041948,((GCF_900187295.1:13.93086776,(GCF_003070865.1:6.814302733,GCF_900187215.1:8.394840655):2.438359192):2.564277302,(GCF_000442645.1:7.011256144,(GCF_001021065.1:7.217153476,(GCF_003065405.1:5.786436362,GCF_000767055.1:6.053466655):1.012275951):1.194774405):1.13060909):1.304434953):1.267739071):0.5539631729,((GCF_900478035.1:2.041249824,GCF_900475655.1:2.402877347):95.79367695,GCF_001941485.1:46.13735066):12.56385709):1.340000557,(GCF_000011305.1:3.774305626,(GCF_000344785.1:4.628463421,(GCF_002355155.1:2.753326466,(GCF_001643035.1:0.1017269413,(((GCF_001518935.2:0.4253252284,GCF_000404145.1:0.3153669165):0.07552743236,(((((GCF_002220135.1:0.01016480749,GCF_001683055.1:0.03023252269):7.79678129e-05,GCF_001447865.2:0.0137679309):7.584384305e-05,GCF_001936195.1:0.01704725491):0.1824316878,GCF_000742735.1:0.2048645742):0.02677796198,(GCF_000382905.1:0.01102202413,GCF_002163915.1:0.01166228088):0.1355585868):0.007515962532):0.04550585837,GCF_000828015.1:0.1814015363):0.0248099658):2.426809159):2.993644008):4.564790451):4.832871322):0.5549161879):0.6776327431):2.950836318,(GCF_000023145.1:16.07841509,((GCF_000626675.1:6.436627786,(GCF_003209395.1:5.241814793,(GCF_000179395.2:2.815236938,GCF_000418365.1:3.033796837):0.8599708111):2.457500429):3.590815563,((GCF_000338095.1:0.1461632404,GCF_900187235.1:0.2613884948):8.105869401,(GCF_000177535.2:14.69063303,(GCF_900477975.1:1.352593589,GCF_000006605.1:1.275692286):8.699809978):5.96411994):3.077524203):1.358838125):0.9704375756):1.10291062):8.098230173,GCF_001281505.1:31.96444026):3.346062828,(GCF_001659785.1:17.52029024,((GCF_003096075.1:1.667863163,GCF_002999155.1:1.862545934):3.523463415,(GCF_003052165.1:5.049505103,GCF_003096095.1:4.576688184):4.483269724):6.584567586):6.03722711):5.168568635,((((GCF_002356335.1:5.965942636,(GCF_001632805.1:0.8006802924,(GCF_003390495.1:0.1982873843,GCF_001611855.1:0.2173696897):0.3755981749):0.4553340107):2.07688925,(GCF_001456355.1:1.632249566,((((GCF_000758225.1:0.258560484,((GCF_001050395.1:0.266952404,GCF_001606335.1:0.09772054929):0.01024517478,GCF_001610655.1:0.08713783735):0.656395631):0.08434713027,(GCF_001606235.1:0.1605623856,(GCF_002140035.1:0.2953539444,(GCF_001610675.1:0.1081506434,(GCF_000445035.1:0.1371309257,(GCF_001677095.1:0.04707311372,GCF_000497265.2:0.105495663):0.08653790465):0.06268980298):0.05580742126):0.08142147342):0.1083370749):0.3062279859,GCF_001606195.1:0.4226167087):1.710610504,GCF_001605725.1:29.01004429):0.8196522797):0.5027384642):7.083771367,(((GCF_000214155.1:1.977062818,GCF_900187145.1:1.994720167):3.098490869,((((GCF_000253375.1:0.09753947686,(GCF_000364825.1:0.01675593994,((((((GCF_001922485.1:0.01500359394,GCF_002072775.2:0.01041114561):0.007045522301,GCF_002886865.1:0.01197911349):0.0001228924149,(((GCF_002886585.1:0.008393244653,GCF_002886685.1:0.008823385662):5.967956312e-05,(GCF_002886225.1:0.008000079131,GCF_002886195.1:0.008242581286):6.131674832e-05):0.002864957691,((GCF_001855255.1:0.01253791889,GCF_000023625.1:0.0104166045):0.004986451849,GCF_002886165.1:0.01225704575):5.992948278e-05):5.764245263e-05):6.041051452e-05,(GCF_000350205.1:0.01075717938,(GCF_000154605.2:0.01633477496,((GCF_002208235.1:0.0132874431,(GCF_002116815.1:0.01817748308,GCF_002356015.1:0.01291337771):6.391213886e-05):6.385061094e-05,GCF_001895785.1:0.009385080688):0.002842059527):6.002357242e-05):6.47468781e-05):5.880136594e-05,(((((GCF_001702435.1:0.01390590078,GCF_001545015.1:0.01092279393):0.002618261795,GCF_001895865.1:0.01077775575):6.088641516e-05,GCF_000706665.1:0.01391227593):5.99933628e-05,(GCF_000572155.1:0.01561205113,GCF_000572125.1:0.01308430743):6.049328013e-05):5.851380602e-05,GCF_002887145.1:0.0826014013):5.677145745e-05):5.864497756e-05,(GCF_000331445.1:0.01514422921,(((((((GCF_002975475.1:0.03375167658,GCF_000195835.2:0.06634826585):0.0002583064498,GCF_000934325.3:0.03760730152):0.0002044850009,GCF_000758245.1:0.02615941731):0.0002052543711,GCF_000010685.1:0.05081765217):0.01435957819,GCF_000253355.1:0.03581607621):0.004169809539,(GCF_003293655.1:0.01299271035,((GCF_000422125.1:0.01584408663,GCF_000389945.1:0.03066852105):0.01830163975,GCF_002356255.1:0.01805223047):7.136692853e-05):0.009885341301):0.006337765797,((GCF_002886145.1:0.01788057188,GCF_000698475.1:0.02445948525):0.0001926489056,((GCF_000153685.2:0.01169462868,GCF_000400615.1:0.0117352707):6.915708135e-05,GCF_000738445.1:0.009114559858):6.821982744e-05):0.0001282574613):7.433076858e-05):0.0001487653502):0.002867680746):0.1181627574):4.127182595,(GCF_000831305.1:3.19085482,((GCF_000018345.1:0.05514193797,(GCF_000026445.2:0.03929312695,(GCF_002355775.1:0.05736879611,GCF_000013925.1:0.1154549034):0.01367327779):0.04029681962):0.1095625008,(GCF_000723425.2:0.02639784036,(GCF_003391415.1:0.09102541664,GCF_003391395.1:0.05371989846):0.008369050477):0.2641606115):3.427563846):0.6890298748):1.431528264,((((GCF_001865635.2:0.02208672015,((GCF_002716925.1:0.00312013944,GCF_002716965.1:0.008224860811):0.001550514642,GCF_002716905.1:0.01807218918):0.01672270637):0.008902470028,(GCF_000829075.1:0.01721181809,(GCF_001683455.1:0.01955483833,(GCF_001653355.1:0.002840465791,GCF_000390085.1:0.003729951861):0.04811989421):0.01284407729):0.002688730958):0.008510894765,(GCF_000014985.1:0.01024828533,(GCF_001936215.1:0.04597456264,(GCF_003408535.1:0.02515492412,GCF_000758285.1:0.009497740664):1.500455751e-05):1.573163666e-05):0.01875358255):0.4762347178,(GCF_002105755.1:2.682921703,((((((GCF_900116695.1:0.01810975507,GCF_001750065.2:0.026515222):0.1054809338,(GCF_002219245.1:0.009441692224,GCF_002240155.1:0.03622540643):0.1868221695):0.1084231301,(GCF_002287605.1:0.06909561368,(GCF_000418535.1:0.2893736565,GCF_002148195.1:0.04579875993):0.3358366081):0.02493622253):0.08680235739,GCF_000262165.1:0.1020401768):0.118516084,(GCF_000767485.1:0.03541902677,(((GCF_000276825.1:0.0351282953,GCF_000298095.1:0.07415898533):0.02934068727,(GCF_000277125.1:0.03284822731,GCF_002285675.1:0.02500723804):0.02522770429):0.04325021532,GCF_002285695.1:0.01068052466):0.005613762656):0.1059006655):0.5144189043,GCF_002285715.1:1.43306762):0.7981577941):0.6507200362):1.167831116):0.4813148214,GCF_002356315.1:3.518619285):1.623146262):1.685993338,(((GCF_000328565.1:3.32414697,GCF_000230895.2:3.656425885):1.302206619,((((GCF_002007745.1:2.819620042,(GCF_001021385.1:1.775454206,(GCF_002335685.1:0.1851127896,GCF_001886515.1:0.1822407182):1.201255358):1.551760152):2.805667913,GCF_001695755.1:3.869757666):0.8469782975,(((GCF_000767705.1:0.07878624266,(GCF_001457595.1:0.1104159904,GCF_000331165.2:0.2369581013):0.04854205064):2.930321703,(GCF_002157835.1:2.433287507,(GCF_000416365.2:0.06877095674,GCF_001307545.1:0.0776402539):3.217185474):0.7980133553):0.8624840786,(GCF_900078775.1:1.700259243,GCF_001644575.1:1.953939484):2.314001398):0.5029852177):0.4309207181,((GCF_000015405.1:0.1416604752,GCF_000016005.1:0.1467893574):3.326491254,(GCF_000266905.1:2.866127084,(GCF_000015305.1:2.631810753,((GCF_000016365.1:0.4642804708,GCF_000184435.1:0.2843814272):43.04822402,GCF_001655245.1:10.49090931):2.335070933):0.9957419816):1.014404746):0.7171030409):0.2754621581):0.3808854123,(GCF_900187065.1:4.355877443,GCF_001583415.1:2.474437137):0.9317277906):0.8029792553):1.148747517):2.717134504,((((((GCF_001865855.1:0.02869346181,GCF_002356035.1:0.1167798638):27.71905472,(GCF_002568625.1:4.112153442,GCF_000523235.1:5.203121816):1.68885407):2.188083485,((GCF_002209125.2:0.2130557877,GCF_000250675.2:0.2337694098):1.869951757,((GCF_002949635.1:0.3899874514,GCF_000284035.1:0.3879272695):1.432702543,(GCF_003367415.1:0.03445065001,GCF_000009805.1:0.05100010853):1.614597995):0.3159488319):0.2921823872):0.7204991057,GCF_001886715.1:9.761537243):1.366679637,((((GCF_000982715.1:0.01959895385,GCF_001700945.1:0.01103362738):0.2318154434,(GCF_002741725.1:0.006265986686,GCF_003086595.1:0.0208558446):0.316844383):0.6317783435,(GCF_900478115.1:1.05407645,(GCF_900187265.1:0.1443196373,((GCF_003288095.1:0.01147586608,GCF_000763325.2:0.02014545431):0.01001546068,(GCF_000511305.1:0.03945895965,(GCF_001886355.1:0.03331722472,GCF_002269365.1:0.0322658175):0.00602897612):0.03267897907):0.1206638232):0.5711148808):0.5367967263):0.5558559725,((GCF_001620025.1:2.25551155,(GCF_000954115.1:0.6130074291,(GCF_001620005.1:0.1048820945,GCF_001620305.1:0.1706254895):0.5542397494):1.910119804):0.7058168384,(((((GCF_002893965.1:0.02971871693,GCF_001942025.1:0.03119374544):0.01246918806,(GCF_002079265.1:0.04652113024,GCF_001682295.1:0.01941493517):0.003841324836):0.1014121494,(GCF_000696675.2:0.04373176844,((GCF_002501585.1:0.05004447901,GCF_000454045.1:0.03220782236):0.006327239041,GCF_000010105.1:0.03924245334):0.008018083147):0.08132701121):1.761119507,(GCF_001767395.1:1.422426244,(GCF_003130705.1:0.9545068167,(GCF_000010805.1:0.2714447809,(GCF_000014565.1:0.1317839615,GCF_000599545.1:0.1263882749):0.1515858818):0.2777949703):0.1639574277):0.4839290634):0.5861244029,(GCF_001984015.1:1.437282787,(GCF_000196695.1:0.01721596729,GCF_003013675.1:0.02021541056):1.678919039):0.2632951511):0.3293267573):0.4400932753):0.4999324755):0.5513693295,((GCF_000092225.1:1.121954437,GCF_002869785.1:0.8441591314):2.048963745,((GCF_000247715.1:2.280200015,(GCF_000024785.1:2.132675486,(GCF_001698225.1:0.8638239614,GCF_000143885.2:0.8167531885):1.563146977):0.6005086852):1.453726046,(GCF_002993285.1:5.889239898,(GCF_001305675.1:9.398708302,GCF_002848445.1:21.04034301):7.887135171):2.342396723):1.422800247):0.5781927299):0.336835625):0.3303324144):2.821128901,GCF_000214175.1:57.06879258):3.312761071,GCF_000092825.1:27.06701999):4.234903906,((GCF_000196675.1:5.769817503,(GCF_001294425.1:2.952958461,(GCF_001698125.1:3.667306967,GCF_001294605.1:3.856968451):1.043951178):38.27857304):3.832355306,((((GCF_003312875.1:4.135756081,(((GCF_000400635.2:0.5728624416,GCF_000732925.1:0.3515907667):0.5634177153,(GCF_000943515.2:0.94910238,GCF_002849735.1:1.272464603):0.4665672572):8.905987956,(GCF_002796545.1:3.384007207,GCF_000196835.1:3.039619637):1.124070924):2.370560007):1.286621428,(GCF_000739085.1:5.172536864,(GCF_002240355.1:9.922530736,GCF_000023865.1:8.463129873):3.040407308):1.025286041):2.609995629,(GCF_900070365.1:6.130244151,(GCF_001302585.1:9.956007973,(GCF_001701025.1:4.851108638,(GCF_000023245.1:0.2645087526,GCF_002354875.1:0.2294412521):4.384753857):3.503422013):0.7754135103):0.8935640987):0.9907930433,((GCF_002895405.1:6.436368588,(GCF_001747425.1:4.015721416,(GCF_002234535.1:2.244650979,(GCF_001941645.1:0.02567671715,GCF_001941625.1:0.02481443286):1.730973604):1.875452428):7.870879929):2.279195084,(GCF_002263515.1:9.455555467,GCF_000062885.1:3.86930006):3.583191801):1.108654005):1.52289461):1.218834905):1.321049124,GCF_000024365.1:61.67811875):1.638738625,(GCF_000306785.1:9.167330155,(GCF_000284015.1:20.16580808,GCF_000025345.1:13.67548273):5.825575113):16.22808184):1.111076678):1.111751914,(GCF_000177615.2:5.371785339,(GCF_000166135.1:4.798590346,(GCF_000018005.1:57.77986891,(GCF_000058485.1:2.184863588,GCF_000013345.1:3.397250848):1.88850143):1.204192553):0.8575236069):4.871743264):1.298376505,(GCF_000015025.1:17.43401519,((GCF_000092645.1:6.593315493,(GCF_002057455.1:5.597854624,GCF_000024865.1:4.865403533):2.515971936):3.153834927,(GCF_000024385.1:12.1128902,(GCF_000012405.1:24.68859952,(GCF_002263495.1:29.22026296,(GCF_000294515.1:14.66661276,(GCF_002260685.1:0.5420379239,(GCF_000092985.1:0.1149217914,GCF_001877055.1:0.1264952227):0.6254098518):10.72104899):13.70760268):7.364853417):12.98565636):2.371606604):1.835445705):1.243003165):0.9232758876,(GCF_000024025.1:6.563961633,((GCF_003258605.2:2.473800385,(GCF_002082605.1:1.973375813,(GCF_002943525.1:1.989202291,GCF_000269985.1:3.045295737):0.4833797277):1.814016099):1.390650413,(GCF_000240165.1:2.644922595,((GCF_002847285.1:3.768325765,(GCF_000993785.2:2.572335792,GCF_002128305.1:2.914413242):1.045814453):0.7403931748,((GCF_000092385.1:1.307143096,(GCF_001650215.1:1.412521663,((GCF_002591335.1:0.06960167193,(GCF_002812405.1:0.06767143545,GCF_001983975.1:0.04087395967):0.01676038658):0.6700623692,(GCF_002021875.1:0.190356431,GCF_000147815.2:0.3827054572):0.4275804369):0.6092645797):0.371292878):0.9728250034,(((GCF_002192455.1:10.35504758,GCF_003391135.1:1.812834213):2.656237546,((((GCF_001753425.1:38.32173181,((GCF_002288075.1:7.979140156,(GCF_003428925.1:0.2056317663,(GCF_001577385.1:0.07459358253,(GCF_002910725.2:0.07398228717,(GCF_001431765.1:0.1007240534,(GCF_001704195.1:0.07511418233,GCF_000359525.1:0.04963723058):0.006238046317):6.068297454e-05):0.01266341284):0.1131059994):1.854543207):0.8636201089,((GCF_000009765.2:1.402009803,GCF_002946835.1:1.092043134):0.7034381019,(((GCF_001542625.1:1.676787449,(((GCF_001511815.1:1.333311124,(GCF_000340845.1:0.1438655207,GCF_001447075.1:0.06369014898):1.432324536):3.943597829,(GCF_000816465.3:2.241078979,GCF_001735805.1:1.451070603):0.2790258306):0.5809460151,(GCF_003208035.1:1.665463923,(((GCF_000931445.1:0.1983337257,GCF_001013905.1:0.4328163394):47.974633,((GCF_001484705.1:1.844266898,(GCF_000772045.1:0.6769978121,((GCF_001767375.1:1.477429807,GCF_003369795.1:0.4772222552):0.09740987389,((GCF_000203835.1:0.04855282974,GCF_000739105.1:0.04663212791):0.6093659132,(GCF_001660045.1:1.418714849,(GCF_002005225.1:1.145452019,(GCF_001267885.1:0.08203420053,GCF_001632865.1:0.09035230984):1.152392285):0.4396563672):0.5288180525):0.2393362859):0.3919827844):1.480601012):0.5496662581,(GCF_001611795.1:1.836253065,(GCF_003330845.1:0.8509728985,GCF_900236475.1:0.9680160774):0.385119255):0.8253956228):0.3206601034):0.376420582,(GCF_000761215.1:1.65062117,GCF_003261055.1:3.62573209):0.4283449245):0.3004049508):0.4596087761):0.3580525619):0.4048172384,((GCF_003048205.1:1.330293266,GCF_003074055.1:1.675896769):0.4712905173,(GCF_001484565.1:1.470395168,(GCF_003344445.1:1.821612476,(GCF_003032475.1:1.657665924,GCF_000091305.1:1.717822274):0.4731431365):0.400504926):0.3393207691):0.4240793057):0.2973784662,GCF_001654495.1:1.556289196):0.6162134154):0.8137288449):0.1286907254):0.2776671853,(GCF_002189675.2:1.410167106,(GCF_002556545.1:1.035770051,GCF_001975025.1:1.058168885):0.862480753):0.7635207768):0.6308848533,((GCF_003325375.1:1.00288681,(((GCF_002080455.1:0.0496684455,GCF_002028385.1:0.07617179454):0.5781644333,GCF_002803845.1:1.303513576):0.2938962753,(GCF_001941845.1:0.4366855412,GCF_002007685.1:0.3969771969):0.365435612):0.7901362508):1.50710298,((((GCF_003330865.1:1.009315939,((GCF_000385945.1:0.6521654121,((GCF_002082585.1:0.2545776542,(GCF_002094995.1:0.1372544573,(GCF_003268675.1:0.1150726801,(GCF_001278095.1:0.04351117393,GCF_003352445.1:0.06908445188):0.08661213643):0.06523111952):0.3167774392):0.2212202101,((GCF_000261345.2:0.09954879022,GCF_003147545.1:0.163493437):0.2220029441,(GCF_000010605.1:0.4213805096,GCF_002082175.1:0.52785448):0.09767397228):0.2789815741):0.1672200823):0.4826514105,((GCF_000364805.1:0.01901533049,GCF_000176115.2:0.03268741426):0.9366635728,(GCF_000177195.2:0.4180382848,GCF_002910775.2:0.6229172427):0.470240868):0.4115627694):0.2352484296):2.963168819,(GCF_003054555.1:1.609294073,(GCF_002009175.1:1.796038658,GCF_003344965.1:1.755205628):0.6820227305):0.352025377):0.3716879659,GCF_001278075.1:1.958154241):0.2592655485,((GCF_001750785.1:1.179072702,(GCF_003122365.1:0.405902875,GCF_003097515.1:0.2846388135):1.118373545):0.4927430168,((GCF_002943895.1:0.8626346695,GCF_001886595.1:0.6631086656):0.07000806439,(GCF_000830005.1:0.8654049407,GCF_001406115.1:0.9899734372):0.1655147877):1.429738007):0.2111699762):0.3015882079):0.3260088394):0.7828620453,(((GCF_000963515.1:0.01924572538,(GCF_000935185.3:0.0235567373,GCF_000695235.1:0.01865763211):0.005799825169):0.6241516212,(GCF_001704275.1:0.1983997667,GCF_000816025.1:0.2073970113):0.3857673779):0.6164170323,((GCF_000952035.2:0.7015284719,GCF_002082195.1:0.8225115018):0.3998867342,((GCF_001729485.1:0.2873860991,(GCF_001984445.1:0.05664521505,GCF_002090335.1:0.142397995):0.4513149652):0.5458245859,GCF_003173275.1:0.9647384311):0.3071099275):0.3458972562):1.209799825):0.3762500057):0.5764987702,GCF_000220705.2:2.462901683):0.3206642592):0.5270119533):0.6687260377):0.985026082):2.137633718):1.667693127):0.5943577522):0.5981122998):1.328507637):0.9069916352):0.5394155648):2.806889162):42.68092844):1.344568526):2.465762293):1.362381208):3.115706106):1.534123982,((GCF_002952755.1:4.571645526,GCF_000803625.1:5.263512719):7.177511809,((((GCF_000021945.1:3.821444919,GCF_000018865.1:3.169467616):5.766757132,(GCF_000017805.1:6.693274226,GCF_000016665.1:11.25507606):10.43850446):5.382947069,(GCF_000025005.1:13.56080124,GCF_000024985.1:5.933544567):0.7201174497):1.300899831,((((GCF_002356375.1:0.2090729534,(GCF_000830905.1:0.4790119093,GCF_000011905.1:0.721423443):0.2983111118):3.333450838,((GCF_000025025.1:0.5706416969,(GCF_001010485.1:0.3318837479,(GCF_000499365.1:0.06579529286,GCF_000830925.1:0.04287776135):0.1350968947):0.3328646422):3.36915916,((GCF_000341695.1:0.1381837059,((GCF_002028285.1:0.01546040684,GCF_002024205.1:0.02307475389):0.140843154,GCF_000016705.1:0.2375939282):0.07776907775):0.01745553104,((GCF_000009025.1:0.07813479752,GCF_001610775.1:0.09092503676):0.08701561167,((GCF_000341655.1:0.06171802796,GCF_001547795.1:0.1083163905):0.09080869917,(GCF_002024225.1:0.09562782347,GCF_000025585.1:1.042826244):0.1488343438):0.03034006363):0.09340238257):4.507214476):1.796227364):32.55676046,(GCF_000143165.1:30.18896705,GCF_001953175.1:32.52663584):16.38268702):23.90509966,(GCF_000281175.1:39.24798726,(GCF_900066015.1:30.69965309,(GCF_900184705.1:56.10245449,(GCF_001717545.1:47.8454574,GCF_000199675.1:30.30859127):7.23738272):18.17656315):7.542332216):5.82434253):2.671871733):0.6958964419):0.2636252192):5.782530771,((GCF_000020005.1:61.10738354,((GCF_000328625.1:36.74065,GCF_000144695.1:38.5885349):15.04031523,(GCF_000020485.1:45.25030875,(GCF_000165465.1:23.16714217,GCF_000166415.1:27.86655055):28.18184547):11.69468939):10.8867352):6.679093749,(((GCF_001544015.1:36.85415614,(GCF_000184705.1:35.74083406,GCF_000009905.1:32.1833813):5.169904815):77.61833132,(((((GCF_003047205.1:0.05584783839,GCF_003054495.1:0.08413981173):50.54148439,GCF_000092945.1:41.24273506):5.965861331,(((GCF_000214435.1:15.18155972,((GCF_000016165.1:20.64037994,GCF_002005145.1:19.70447582):6.491648567,GCF_000215085.1:20.57160356):3.080255344):17.80640949,(GCF_000233715.2:35.01682804,GCF_000024205.1:40.11381025):8.517985041):6.419920497,(GCF_000018425.1:36.80998388,GCF_000024605.1:44.92647025):22.19227002):8.696380679):3.682121285,((GCF_000092405.1:51.06508734,GCF_000014725.1:61.82029967):49.54999088,((GCF_002224645.1:52.36770823,(GCF_000019165.1:39.43503726,((GCF_000190635.1:23.42437167,(GCF_000512895.1:0.6958283696,GCF_000305815.1:0.786811367):22.84948889):12.88009762,((GCF_000255115.2:17.17108778,(GCF_000231385.2:14.45654176,GCF_000235605.1:12.02439665):9.68674028):13.6355872,(GCF_000231405.2:20.62721112,(GCF_000243135.2:10.60196055,(GCF_000243155.2:4.204170173,(GCF_000021925.1:0.8581287952,GCF_000010045.1:0.7747265219):4.533712085):6.914853265):11.59849989):5.676269892):9.038059234):16.16404038):3.749202954):2.850764435,(GCF_000305935.1:51.9449121,((GCF_000013105.1:0.02365873391,GCF_001267405.1:0.05797420178):0.2727954301,(GCF_001729945.1:0.4531174778,GCF_001874605.1:4.913130587):0.4349495183):47.78064859):12.08849891):1.742902745):2.219721984):6.702200586,(((GCF_000271665.2:11.07515916,GCF_000725345.1:10.84969047):53.05797737,(GCF_900187035.1:30.57332353,(GCF_000208405.1:21.62146869,(GCF_000284095.1:20.97058399,(GCF_001717585.1:9.468122962,(GCF_001189555.1:1.429171852,GCF_001554015.1:1.489381979):7.915200394):20.26152352):4.607956237):27.05006138):8.631317988):6.911635598,((GCF_000230275.1:17.23076253,GCF_000025305.1:17.5161073):30.86006539,(((GCF_900187285.1:8.747504291,(GCF_900186885.1:0.9204078035,GCF_002005185.1:1.006209283):12.14411714):42.41869784,(GCF_900155405.1:62.80501948,GCF_001717505.1:99.59606978):11.3598611):4.728223014,(GCF_003367905.1:11.73063798,(GCF_003006415.1:0.1338719594,GCF_003010495.1:0.2269337113):9.292011442):23.24980369):9.422170252):4.830000609):17.19094645):0.0001449171914):33.29582173,(((((((GCF_000283555.1:8.329808298,(GCF_000284435.1:0.0651379896,GCF_000270205.1:0.02573779735):9.733771441):32.68639953,(GCF_003288255.1:23.05920325,((((GCF_000145275.1:61.56803792,GCF_000577895.1:59.49465456):53.67061655,(GCF_000218855.1:54.97372948,(GCF_000389635.1:21.13337114,GCF_001856695.1:19.13719378):32.31905177):14.11030804):14.57124867,((GCF_001877035.1:23.92233808,GCF_002074155.1:21.49191162):12.40030175,(((GCF_900187165.1:5.587046426,GCF_000007625.1:8.201406):16.82143616,((((GCF_003345335.1:0.02343841173,GCF_002865825.1:0.04306442496):0.7649893472,((GCF_002866045.1:0.0547813421,GCF_002865805.1:0.02504803689):0.2364945834,(((GCF_002865765.1:0.2423124881,GCF_000253195.1:0.2747632103):0.1944527831,GCF_000019305.1:0.798113288):0.03476698186,(((GCF_000829015.1:0.07724082097,(GCF_002866125.1:0.04274128489,GCF_002865745.1:0.04260395349):0.1229542603):0.007136160118,(GCF_003058445.1:0.03738039875,(GCF_000063585.1:0.05713976193,GCF_000017045.1:0.02771564726):0.0234759072):0.04604255559):0.2169853173,((GCF_003345315.1:0.01903736614,GCF_001879605.1:0.03243624787):0.04730826664,GCF_000022765.1:0.1200081804):0.1439296853):0.2409466875):0.08577382771):0.524456302):0.1566667616,(GCF_000019545.1:1.275408097,(GCF_001020205.1:0.9476771227,(((GCF_001886775.1:0.5885386125,GCF_001889325.1:0.7033288938):0.4461451666,GCF_002865785.1:0.5171435599):0.2146390234,GCF_003017265.1:0.4833075375):0.3466126064):1.728157268):0.2235983155):15.3645355,((GCF_001038625.1:1.735662421,(GCF_003096175.1:1.391496739,GCF_000968375.1:1.292211253):0.8645683518):9.51465788,(GCF_001642655.1:15.68137856,((GCF_001902295.1:1.679819075,GCF_000016505.1:1.541002493):11.93524076,GCF_000143685.1:9.812380294):4.688149634):4.633803959):4.019475773):2.292520492):2.995726117,(((GCF_000009685.1:13.21488936,((GCF_900478015.1:0.2101694268,(GCF_002355795.1:0.6057998454,(GCF_001304735.1:0.1242325351,GCF_003350945.1:0.1605539459):0.05200954697):0.01492101429):0.01708223212,(GCF_003203455.1:0.2671428202,((GCF_002312985.1:0.06367379632,GCF_000013285.1:0.06225120688):0.0001757943086,GCF_900475545.1:0.02546373995):0.2219585901):0.05559072991):0.05127360423):0.1855320487,GCF_001854085.1:0.05132896776):17.25337136,(((GCF_001735765.2:0.9531917298,(GCF_000827935.1:0.3346596332,(GCF_000307125.1:0.1064307179,GCF_000789355.1:0.1048266416):0.257891162):0.7720538293):1.510127375,(((GCF_002003305.1:0.1351346134,GCF_000340885.1:0.0543333308):1.776125152,(GCF_900010805.1:0.2227481807,(GCF_000506785.3:0.07437774269,(GCF_000833105.2:0.05577511069,(GCF_000767745.1:0.1718359636,GCF_002003345.1:0.04435829619):0.03719528306):0.04717353873):0.3183953291):1.389405755):0.6642407,(GCF_002003385.1:1.392640984,(GCF_001646605.1:0.1008663543,GCF_001886875.1:0.08122514083):2.44521733):0.4403561142):1.34378311):1.230360277,(GCF_000789395.1:0.1558607148,GCF_001991075.2:0.155114477):4.663243728):2.064155295):8.496670553):1.233743745):1.132477755):2.104104172,GCF_000014125.1:20.63067579):2.655012018):5.230402091):10.11988681,(GCF_000247605.1:20.64060704,(GCF_001481725.1:2.948422664,(GCF_000152245.2:2.096119019,GCF_000807675.2:1.95727116):2.661360452):31.0731799):36.16709019):1.73065464,((GCF_000299355.1:27.15276209,((GCF_000952975.1:42.18667991,(GCF_900120165.1:46.77708455,GCF_002998695.1:34.47028406):9.444634645):5.104670216,((GCF_000800295.1:28.41950088,GCF_000010185.1:29.56999555):6.285597736,((GCF_000024105.1:18.24997278,GCF_900128415.1:16.8326192):25.79060863,GCF_900119705.1:96.66155404):9.022850785):4.385788255):7.725778653):5.302467522,((((GCF_000196455.1:27.06699395,GCF_000163895.2:39.97521816):12.67410916,(GCF_000597865.1:48.61241732,(GCF_002865995.1:14.02649415,(GCF_003095675.1:0.2020244644,((GCF_002812625.1:0.1174651111,(GCF_000085225.1:0.04093184099,(GCF_002812585.1:0.02946617996,GCF_002945415.1:0.0503825011):0.00979597182):0.4703431995):0.00632066007,((GCF_002073735.2:0.1086096926,(GCF_002234355.1:0.08546148814,(GCF_002812645.1:0.07381109024,(GCF_000009205.2:0.02291832832,GCF_000932055.2:0.0220511911):0.04085026823):0.0001730977934):0.0001441831908):0.0001414156123,GCF_003313565.1:0.04400553215):0.02465203712):0.2067836579):11.75798625):14.6837325):7.008853658):7.501710444,((GCF_002080475.1:39.96593644,GCF_001042715.1:52.03009583):46.37147954,(GCF_000018325.1:55.18898939,GCF_000016985.1:62.4266595):12.21049944):27.20293783):3.507447211,(GCF_001750685.1:59.10590103,(GCF_001189495.1:36.25044409,GCF_002998925.1:52.00585973):49.33801746):23.29627506):4.667043229):3.272433159):4.564891638,(((GCF_002998295.1:30.68978394,GCF_000025225.2:31.59508525):16.0686792,((GCF_000349885.2:0.0373687504,(GCF_001697285.1:0.04510777858,GCF_001697245.1:0.05640325081):0.01375785339):355.2223518,((GCF_002844395.1:17.10117703,(GCF_000237085.1:12.73870539,(GCF_000184925.1:0.01432807179,GCF_000015865.1:0.04318615848):15.84490605):2.782127197):3.4276403,(GCF_002896855.1:39.03713637,(GCF_000244875.1:4.564066363,GCF_000022065.1:5.961357878):18.98024549):5.303803814):5.997370747):5.485885941):2.312496348,(((GCF_000178835.2:24.107293,(GCF_002999035.1:37.81971389,(((((GCF_000144625.1:14.34263969,(GCF_001688665.2:1.87339478,GCF_002234575.2:1.324099307):14.9901716):9.517650531,GCF_000146185.1:23.80692042):1.505727416,((GCF_900312975.1:25.84906379,(GCF_001689125.2:10.40467056,(GCF_003287895.1:19.50523295,GCF_002222595.2:9.398656929):11.09858749):10.1433344):3.621277297,((GCF_000225345.1:14.09179453,GCF_000020605.1:16.06175473):10.59854202,GCF_000270305.1:26.7747347):3.295362818):2.748843695):5.725310691,(GCF_001998765.1:15.08208248,GCF_900209925.1:14.94679665):5.757543533):2.386250534,(GCF_000018685.1:13.6064316,GCF_900070325.1:17.48438036):4.321630551):9.281571595):3.432145235):1.948078303,GCF_001561955.1:26.51057202):5.191933245,(GCF_900155415.1:32.74494498,((GCF_000283575.1:16.68862996,GCF_001688625.2:13.63916704):9.234411046,((((GCF_003312465.1:4.048404448,(GCF_002734145.1:0.3722487415,GCF_002586945.1:0.2455662223):3.009020534):21.02144447,(GCF_000723465.1:18.03181815,GCF_000179635.2:10.03999907):25.64734915):5.47262794,(GCF_002119605.1:26.90568804,GCF_001688705.2:21.05876984):6.193415629):2.098197856,GCF_000953215.1:34.97120065):2.140047613):22.85667139):27.10739488):4.637091611):3.082047289):0.1239622929,((GCF_000213255.1:25.56630164,((GCF_000189775.2:21.55236247,(GCF_000145615.1:0.1971764622,(GCF_002250075.1:0.2800337004,GCF_000328545.1:0.3345724986):0.2154420677):4.751722472):7.848877369,(GCF_000763575.1:3.629503822,((GCF_000147695.2:0.4520173053,(GCF_000019085.1:0.05203342654,GCF_000148425.1:0.7842952304):0.5434802593):0.9613058253,((GCF_000092965.1:0.226450701,GCF_000025645.1:0.2716243175):2.927970186,GCF_000007085.1:26.36861235):0.9727394955):2.148459037):4.927714378):4.836207129):1.657961155,((GCF_000016545.1:11.26735528,((GCF_000145215.1:6.078337054,GCF_000166335.1:9.789808114):6.751294542,((GCF_000166695.1:1.226478992,GCF_000193435.2:1.560938348):8.941133797,(GCF_000166355.1:8.39988508,(GCF_000166775.1:6.130118575,GCF_000022325.1:3.2830043):12.32908679):6.469457812):3.283904023):22.95881718):43.64868209,(GCF_000144645.1:19.97608357,GCF_000328765.2:13.28024496):12.31788185):2.050152158):1.584509189):0.4625324288,(GCF_001584725.1:6.076949258,(((GCF_003432325.1:56.66439696,((GCF_001545095.1:94.7114811,(GCF_000404205.1:0.09755372311,GCF_001723625.1:0.08167011878):85.60096421):68.62148499,(GCF_001688965.2:88.62233843,GCF_001564455.1:250.2928269):107.755296):61.10673748):17.42932588,(GCF_001543345.1:17.29210988,(GCF_000967915.1:19.7599219,((GCF_002838185.1:2.081731305,GCF_002838205.1:2.436293655):12.21299952,((GCF_900476025.1:9.708980308,GCF_000953195.1:8.743807255):11.10382576,(GCF_000968055.1:11.2479183,(GCF_000026205.1:21.22466309,((GCF_000397185.1:0.1236544589,GCF_000069925.1:0.2933655261):32.79384903,(GCF_000012225.1:13.69407382,GCF_001712875.1:18.58406483):70.52023928):28.91436919):15.82522295):3.795030896):2.163790089):3.948995184):10.96996703):1.632930632):2.414638474,((((GCF_000818095.1:13.38090235,((GCF_001999905.1:11.40061131,((GCF_001687565.2:2.495897931,(GCF_001186155.3:2.732057759,((GCF_001465835.2:0.236793992,GCF_002009235.1:0.1653454549):2.075675762,(GCF_000785555.1:1.196685941,(GCF_001687665.2:1.109647579,GCF_001687585.2:0.9281417626):0.7711816642):1.235011997):0.5257899827):1.131373524):4.137934926,(((GCF_001465795.2:1.190812065,GCF_002833405.1:1.066176683):0.5078148671,GCF_001687625.2:2.722132351):0.6194245902,GCF_001687605.2:1.835869288):6.271978612):3.197661597):5.03219327,((GCF_001753205.1:15.18554988,(GCF_001590685.1:8.325390259,(GCF_000829195.1:10.28867829,(GCF_003351785.1:4.245517918,((GCF_002077155.1:0.08129576899,GCF_002109365.1:0.1048301671):3.97256018,(GCF_002109325.1:2.266639118,(GCF_002101375.1:1.59565153,(GCF_002081995.1:1.141718614,GCF_002082015.1:1.80011503):0.9372926673):1.142856011):2.130494452):2.213549967):7.702078802):1.68271516):2.326869233):5.38656474,((((GCF_002982115.1:0.08308150574,GCF_000600105.1:0.0627473733):2.373261783,(GCF_002896375.1:1.826740265,(GCF_001629735.1:0.9312789538,GCF_000724775.3:0.8564556568):1.525692258):1.366470108):3.48021805,(GCF_002736105.1:3.604290089,(GCF_003073375.1:9.341720066,(GCF_000271325.1:0.1647761069,GCF_001586195.1:0.08595942215):4.348584802):1.267274567):3.882654476):2.703293109,(GCF_001534765.1:6.693037276,GCF_001617605.1:7.078367321):2.802074981):3.576555357):0.5376862364):3.226297965):1.898372356,((((GCF_003268595.1:13.23646754,GCF_000307165.1:17.15618969):7.504699417,(GCF_000725365.1:18.23705713,((GCF_001685435.2:104.9107882,(GCF_002209425.1:14.54274675,GCF_002097535.1:11.90150081):6.718637951):12.82592798,(GCF_001307805.1:25.334103,(((GCF_003352005.1:15.61643665,GCF_000011245.1:20.82384913):3.527096276,(GCF_003019985.1:14.10350816,((GCF_001895305.1:7.480431122,GCF_002849835.1:8.063744666):11.01850291,(GCF_000725285.1:2.568343119,GCF_001878675.1:2.730240705):11.16916277):1.802915417):2.260805541):2.757787928,(GCF_002224365.1:8.033769332,GCF_002216775.1:9.64012078):9.417618453):2.075218657):5.676187349):1.372344823):0.9520885811):14.64942537,((((GCF_000023045.1:11.67346811,((GCF_001750115.1:0.1490217882,(GCF_000496635.1:0.7492029253,GCF_000798935.2:0.2574882407):0.08801038885):3.109749455,(GCF_000299435.1:2.325645918,GCF_000019905.1:1.774754949):3.140535068):26.31348633):53.31650515,(((GCF_001439585.2:9.745503666,GCF_002355375.1:8.645562584):8.425969023,((GCF_002706795.1:1.190025235,GCF_002865525.1:1.082886812):8.956935205,(GCF_000296715.2:0.7963573663,(GCF_001039275.2:0.4540845349,(GCF_002215075.1:0.6228663004,GCF_000010165.1:0.556973258):0.1800425558):0.4481761828):8.049263721):7.353100213):3.281558835,(((GCF_002082155.1:0.06302306459,(GCF_000511405.1:0.02642229532,GCF_002951875.1:0.06082788586):0.04348580376):13.06056341,((GCF_001644605.1:13.47474881,((GCF_001421015.2:8.763611428,((GCF_003060825.1:6.176741822,GCF_001685395.1:5.122807915):3.177564124,(((GCF_002741055.1:52.06674098,GCF_000024685.1:20.8004029):29.83045489,(((GCF_000758685.1:4.609668146,(GCF_000756615.1:1.475003201,GCF_000993825.1:1.375909494):3.853037741):3.997589354,(GCF_002192415.1:5.36992583,(((GCF_000758725.1:0.2212764213,GCF_003255855.1:0.1984574598):1.350884833,(GCF_000758585.1:0.8863238927,GCF_000758545.1:0.7755660856):0.9527186898):5.210390612,((GCF_000758525.1:2.627315816,(GCF_000758705.1:3.283495515,(GCF_000758625.1:0.8953592177,GCF_000758645.1:1.049368643):2.345878426):0.501463408):0.556599656,(GCF_000758665.1:0.9666265964,(GCF_000758605.1:0.9615402211,GCF_000758565.1:0.5536647233):0.7464314401):2.859054266):1.254690234):22.28892829):3.031582502):4.980823823,(GCF_001857945.1:8.401701107,GCF_000949425.1:6.401099685):8.213586576):1.088028563):1.598668325,(GCF_001908275.1:6.845057014,(((((GCF_001874405.2:0.2385517093,(GCF_000507205.3:0.08727710224,(GCF_001874425.3:0.1075188025,(GCF_001272655.2:0.1350116184,GCF_001922145.1:0.06349393274):0.0157630721):0.005256267826):0.1452371549):0.0609616418,(GCF_000146875.3:0.2815849743,GCF_001719045.1:0.5477929776):0.117427862):0.9375134564,GCF_000235585.1:2.448847806):0.4720032592,((GCF_002872435.1:0.1212329982,(GCF_000164985.3:0.03196819754,(GCF_000819665.1:0.4389521845,GCF_000237325.1:0.2105065562):0.0001329845612):0.1321696972):0.3998778328,GCF_002893885.1:0.5560693153):0.8783242057):0.609759302,GCF_002240415.1:1.149533373):5.149206706):2.489392255):0.9703514001):1.406755169):3.742678598,((GCF_000961095.1:7.353679705,(GCF_000023585.1:5.700272536,GCF_002741035.1:7.510349546):4.724345922):0.7509674105,(GCF_001465275.1:6.939110443,GCF_000227705.2:11.47668477):6.506400126):3.926651651):1.353957866):1.556269833,(GCF_001465255.1:7.739722195,(GCF_000258535.2:0.1740382689,(GCF_000218915.1:0.08638226566,GCF_000250655.1:0.3495682584):0.1502688365):6.648212808):5.109470872):2.06734144):6.542946476,((GCF_002005165.1:21.3792286,GCF_002893785.1:15.76393069):4.478504608,((GCF_002804065.1:0.8656487963,GCF_000092905.1:1.229332911):18.8608535,GCF_000024285.1:19.97491955):13.6873105):2.826754915):4.80742379):7.97639943):25.75860767,((GCF_000011145.1:17.03119829,((GCF_000706725.1:8.126863027,(GCF_002250115.1:0.6846022852,(GCF_000009825.1:0.04743835516,GCF_000737305.2:0.05438709593):0.6438767501):10.89032294):6.160812869,(GCF_002109385.1:8.934074411,GCF_000005825.2:9.739768978):3.642210262):1.446278199):2.67304553,(GCF_003336365.1:111.2829635,(GCF_000177235.2:13.26975625,(GCF_000093085.1:7.515163138,GCF_001721685.1:8.231294718):13.39597701):3.808303874):2.239164742):2.065506086):1.265291685,(GCF_001642935.1:3.12629806,GCF_001629705.1:2.705019557):12.84717334):2.783213319):1.381953291,(GCF_900478165.1:14.67294842,((((GCF_001578185.1:0.7179870169,(GCF_003410415.1:2.429655184,GCF_002243645.1:0.9655693701):0.157802486):9.635412621,(GCF_000242895.2:10.84847154,(GCF_000473245.1:8.741890016,(GCF_000294775.2:5.669503114,GCF_002276165.1:8.001465193):1.185149098):2.653175078):2.756055342):1.575938711,(((GCF_002157855.1:9.149684778,GCF_002250055.1:7.68834785):3.937543694,(GCF_000972245.3:51.96990712,(GCF_002024265.1:5.055240821,(((GCF_000025805.1:0.01601655996,GCF_000832985.1:0.01826605279):0.01316867551,(GCF_003351965.1:0.03473805875,(GCF_001050455.1:0.01013710924,(GCF_003072605.1:0.002543491233,GCF_002688605.1:0.001090934237):0.0189804245):0.01452368406):0.02812420901):0.003309026496,((GCF_002009195.1:0.00343529893,GCF_001648135.1:0.002617297757):0.002278090584,(GCF_000025825.1:0.004361048486,GCF_003047225.1:0.001650606667):0.001064921723):0.00675082011):0.4691314761):4.322276294):2.408961469):1.274448813,((GCF_001889165.1:3.400378572,(((((GCF_002393225.1:0.02706135435,(GCF_002993945.1:0.04865505471,GCF_002993925.1:0.02694292517):0.005998231184):0.002868157764,(GCF_000876525.1:0.01659204368,(GCF_002068155.1:0.02117670765,GCF_000408885.1:0.0344804482):0.02394854626):0.00944047554):0.3120189498,(((GCF_001726125.1:0.009822372352,GCF_002236895.1:0.004859966725):0.001225217471,((GCF_002504325.1:0.005392340773,GCF_000011645.1:0.006667807659):0.004284541165,(GCF_001596055.1:0.005893162602,((GCF_002074115.1:0.01389284821,GCF_002074075.1:0.009059934813):0.002235062461,GCF_003253815.1:0.01187759869):4.45528877e-05):3.279090893e-05):3.008585682e-05):2.730879656e-05,GCF_002074095.1:0.005164637618):0.2480032468):0.7679045247,(GCF_002202015.1:0.7756860674,(GCF_900093775.1:0.3429050217,GCF_002443095.1:0.2704534823):0.6559967109):0.5521734723):1.767306014,(((GCF_002243495.1:0.02846223359,(GCF_002173495.1:0.02705353494,GCF_001597265.1:0.08094849264):0.0100369838):1.048341763,(((((GCF_002163815.1:0.0915610328,(GCF_003148415.1:0.04395922211,GCF_001534785.1:0.03315694894):0.02511830928):0.1278709125,(GCF_001889625.1:0.04586843774,GCF_000227465.1:0.03095653234):0.2224431427):0.1782049689,((((((((GCF_002982175.1:0.009510753004,GCF_000978495.1:0.08998508606):0.003911381106,GCF_001746575.1:0.03858760483):0.003703527947,(GCF_002269195.1:0.02036878234,GCF_002096095.1:0.01937171128):3.573222541e-05):2.76220898e-05,((GCF_002173615.1:0.008253728073,GCF_001720505.1:0.09121208762):2.813459775e-05,(GCF_001747445.1:0.009153529425,GCF_002290305.1:0.0807847802):2.967415456e-05):0.002226431676):0.001333662001,GCF_002201995.1:0.08531355507):0.06084635154,(GCF_002269175.1:0.05034437739,(((GCF_000877815.1:0.007606047295,GCF_002202055.1:0.006041025508):0.02311687345,(GCF_001541905.1:0.005042385092,((GCF_001719185.1:0.06293024545,GCF_001037985.1:0.016145347):2.996106704e-05,GCF_000706705.1:0.07813372235):2.881525618e-05):0.03525946585):0.004578360171,GCF_000186745.1:0.0391945402):0.0133216695):0.001389116996):0.009587126672,((GCF_002072735.1:0.04014421502,(GCF_000349795.1:0.003779689315,GCF_000338735.1:0.003745164563):0.04885737639):0.003591769615,((GCF_003184225.1:0.04740242243,(GCF_000782835.1:0.0336185189,GCF_002202035.1:0.04318769934):0.02248579392):0.00300185551,GCF_002201955.1:0.05842856039):2.774522593e-05):2.703238064e-05):0.01394313777,(GCF_001808235.1:0.05348936252,GCF_000321395.1:0.04313983323):0.006540523823):0.1462687347):0.01360740384,(GCF_002201875.1:0.04248407637,(GCF_002893805.1:0.1723980603,GCF_000259365.1:0.04544956322):0.01083841474):0.1414819498):0.9288253236,((GCF_002209305.1:0.03762001697,(GCF_001705195.1:0.1011196807,((GCF_000204275.1:0.003798730739,GCF_000772125.1:0.01661846998):2.655649873e-05,(GCF_000221645.1:0.01962200454,GCF_000196735.1:0.003732839198):2.619711842e-05):0.05051315205):0.003905226544):0.2106114934,(((GCF_002243325.2:0.04376402446,((GCF_001752685.2:0.03064473896,GCF_002850475.1:0.04415182732):0.003156855681,(GCF_001854345.1:0.05736951054,GCF_002005345.1:0.03834433556):0.001378491411):0.003223115892):0.006440838446,((GCF_002238395.1:0.03305718422,(GCF_000987825.1:0.0045650816,GCF_000973485.1:0.03390442256):0.01718079422):0.002656168617,((((((GCF_000508265.1:0.005122499731,GCF_000973585.1:0.008425789266):0.01078578957,GCF_001483885.1:0.0223894624):2.720776586e-05,GCF_001723585.1:0.02292003357):0.001309370507,(GCF_003047025.1:0.003526168607,GCF_002845365.1:0.03614437534):0.02455262049):0.003937397978,((GCF_001889285.1:0.02732514211,GCF_001874385.1:0.03371544602):0.00135457197,GCF_003047165.1:0.01767006218):0.007004470168):0.001169745354,(GCF_003390415.1:0.01176127045,GCF_001536925.1:0.01524099605):0.004743646829):0.001563229389):0.02644070903):0.03794021613,((GCF_000319475.1:0.0467682678,(GCF_000815145.1:0.05255723933,GCF_000455585.1:0.06138486301):0.00518426305):2.79088089e-05,(GCF_001999205.1:0.03034057207,(((GCF_001593395.2:0.03610386934,GCF_001596755.1:0.03042080693):0.005320031873,(((GCF_002741705.1:0.03722481269,(GCF_003076535.1:0.04844778803,(GCF_000772165.1:0.01984767287,GCF_003071465.1:0.006818851329):0.05720016083):0.00263512728):1.986128888e-05,((((GCF_001593765.1:0.02565401331,GCF_002105595.1:0.0262757365):0.006383819471,GCF_000769555.1:0.04921027784):1.930064282e-05,GCF_002556565.1:0.02755248229):2.142470384e-05,((((GCF_002944585.1:0.03632805531,(GCF_002761535.1:0.01559127411,(GCF_001857985.1:0.05913114366,((GCF_002843505.1:0.01314913746,GCF_000827045.1:0.01080295069):0.02453175031,(GCF_002893845.1:0.01291660706,GCF_003149715.1:0.02748516034):0.01064303747):1.897999392e-05):0.0006326584323):0.00557058891):0.002583800065,(GCF_002796465.1:0.02624390339,(GCF_001889385.1:0.02575073025,GCF_000015785.1:0.02899982757):0.03002914529):0.003175882122):0.00123311772,GCF_003432425.1:0.05085195574):0.004997893955,GCF_002216755.1:0.0216127118):0.026519779):1.874594024e-05):0.005563187675,GCF_002764075.1:0.04068397702):0.01003253694):2.003822038e-05,((GCF_000583065.1:0.03193401182,((GCF_000835145.1:0.01439743902,GCF_003312895.1:0.0626489633):0.007763884129,GCF_000772205.1:0.03035463126):0.006547260091):2.429193134e-05,(GCF_000341875.1:0.03549002219,GCF_001023595.1:0.03961024008):0.0009084475352):0.006108680911):2.034630227e-05):0.002185825033):0.04366653837):0.1284986033):1.345865114):0.3531326597):0.9713576059,(GCF_001857925.1:0.3375411497,(((GCF_001895885.1:0.09102918633,(GCF_001938665.1:0.07011873955,GCF_002077215.1:0.09530719166):0.03749897933):0.04305360916,(GCF_000800825.1:0.08228028232,GCF_001938685.1:0.09524715318):0.04674357803):0.4485333823,((((GCF_001578165.1:0.1475280849,(GCF_001431785.1:0.06291527261,GCF_001548215.1:0.03385825349):0.002722566439):2.620356605e-05,(GCF_002741745.1:0.0667968347,GCF_000972685.1:0.0761610942):0.01415722761):0.01263957541,(GCF_001191605.1:0.05754476869,GCF_002443015.1:0.1030666274):0.004955091244):0.3818994268,((GCF_000017885.4:0.158295076,(GCF_900186955.1:0.07920963196,GCF_001578205.1:0.09011255375):0.03098805845):0.07728741846,GCF_001704975.1:0.1137596254):0.2436248174):0.02900276056):0.1913387233):7.501097895):0.222933035):2.836487361):0.7532890145,((GCF_002250905.2:0.07525818701,GCF_002251005.2:0.106718612):28.520455,(((((((GCF_000835185.1:0.005042455128,GCF_000832925.1:0.01099486084):2.759389999e-05,((((GCF_000013065.1:0.02288526186,(GCF_002290105.1:0.03493890821,((GCF_002214725.1:0.02525225824,GCF_000292415.1:0.03551297968):0.1073276449,GCF_000283675.1:0.01514537295):3.180125995e-05):0.004944133834):0.04666771246,GCF_001831375.1:0.04191512016):0.1581011258,GCF_000832845.1:0.01746390781):0.01696046061,(GCF_000832805.1:0.01392798978,GCF_000832525.1:0.005259182947):0.06646141083):0.08717730189):2.78439625e-05,((GCF_003410255.1:0.04137058319,(GCF_000832965.1:0.004618479925,(((GCF_000832445.1:0.006046909747,GCF_000832425.1:0.01052072659):3.595188997e-05,((GCF_000832785.1:0.0111737647,GCF_000512775.2:0.01702977369):6.141103321e-05,(GCF_000833125.1:0.07054565773,(GCF_000258885.1:0.007063797363,(GCF_000021445.1:0.009209505981,(GCF_003227955.1:0.01990833348,(GCF_000832565.1:0.05248453634,GCF_000832465.1:0.05483659062):0.0003479761683):0.0001411491272):6.205539603e-05):5.157120015e-05):4.067461344e-05):4.805983655e-05):3.578922987e-05,(GCF_000832725.1:0.005847832066,GCF_000725325.1:0.007036153995):0.001981544508):0.007509378818):0.02441289232):0.003844420264,(((GCF_000832825.1:0.005360027828,(GCF_000832405.1:0.01094895072,(GCF_002833485.1:0.02624453563,GCF_000832385.1:0.007209630078):2.728717772e-05):0.0127520878):2.730574701e-05,(GCF_000832865.1:0.0096816732,GCF_000239195.1:0.00792986851):2.880227636e-05):0.01843078808,(GCF_000143605.1:0.03485447515,GCF_002192515.1:0.08585015532):0.004222904586):0.02180059689):0.01223997894):0.008670581714,GCF_001941885.1:0.013696134):0.05279052396,GCF_000011625.1:0.03113759352):0.008786719637,GCF_003410355.1:0.0285040528):0.2652513059,((((GCF_000717535.1:0.04997377896,GCF_001618665.1:0.004002125538):0.05508398242,GCF_002224345.1:0.01582296148):2.615437594e-05,(((GCF_001721145.1:0.01447515347,(GCF_001548175.1:0.01259458514,(GCF_002214705.1:0.01220115484,((GCF_003020845.1:0.01546088818,GCF_000978375.1:0.0120125979):2.883594913e-05,GCF_002214765.1:0.008934930766):2.969683226e-05):0.04057227034):0.005642312958):0.001449306443,((GCF_002215175.1:0.01825509969,(GCF_000635895.2:0.01194606625,GCF_000831065.1:0.01325333638):0.006633242307):2.727014117e-05,GCF_002222555.1:0.0124987646):0.05220803205):2.501246411e-05,((GCF_002216125.1:0.0102935995,GCF_001635995.1:0.06259786998):0.001205268399,(((GCF_002000005.1:0.01710850326,((GCF_001692675.1:0.03244808286,GCF_001595725.1:0.05704052966):0.03673073918,GCF_002173755.1:0.01391109969):0.001493054786):2.640528033e-05,GCF_000092165.1:0.01421883279):0.00487737748,(GCF_000021205.1:0.03583371567,(GCF_001518875.1:0.0221285652,GCF_000007825.1:0.02328964467):2.676993697e-05):0.01037802997):2.504380207e-05):0.004860602466):0.003276960215):0.1634073863,(GCF_001455345.1:0.2503461161,((((GCF_001598095.1:0.0157938789,GCF_000292705.1:0.007031986363):2.759426327e-05,GCF_001640965.1:0.009856100759):0.004191867039,((GCF_002025105.1:0.02084032042,GCF_000292455.1:0.01804707767):4.718285995e-05,GCF_000021305.1:0.009634251665):0.01068063105):0.1144414255,((GCF_002119445.1:0.007569552163,((GCF_001685565.1:0.3095463037,(GCF_001635915.1:0.01643000776,(GCF_002813875.1:0.04031184383,GCF_000306745.1:0.009717562865):7.763536593e-05):3.502970289e-05):0.004727224089,(((GCF_003013315.1:0.033144648,GCF_001721165.1:0.0082182289):0.01367578997,GCF_001182785.1:0.1199582417):0.002106317783,GCF_002220285.1:0.02859052739):0.0199947366):2.608579892e-05):0.04316129304,((GCF_002073415.2:0.01380080271,(GCF_000300475.1:0.03500416565,GCF_000496285.1:0.0087826216):2.824231128e-05):0.2295763318,(GCF_000018825.1:0.02044815386,GCF_002104575.1:0.02313847633):0.5000431759):0.2408749375):0.04121533211):0.08120309154):0.07988592488):0.1853003636):1.361819634):3.801203191):0.2746356298):1.118387756):0.7311033003,((GCF_002243625.1:10.4815583,(((GCF_000023385.1:2.562482796,(GCF_000178395.2:0.02294473174,(GCF_001295365.1:0.08413753903,GCF_000166075.1:0.04052402953):0.01198684902):3.345967456):2.192991979,(((GCF_002072065.1:0.05387882164,((GCF_002706565.1:0.02184004943,GCF_002119625.1:0.01842092843):0.02736297018,GCF_000015745.1:0.05556045218):0.01419476373):3.023896955,(GCF_001618685.1:2.67668018,GCF_000445995.2:47.64159757):0.3126943853):0.8919138355,((GCF_002300135.1:0.2575641087,GCF_002243605.1:0.2939742419):2.357092119,(GCF_002243665.1:0.4340636798,(((GCF_000092445.1:0.09201415677,(((GCF_001610955.1:0.04620570094,GCF_000009785.1:0.2212213488):0.004324085201,GCF_000236605.1:0.133716486):0.03634531788,GCF_001719205.1:0.04148854965):0.1664893844):0.01949847236,(GCF_000024705.1:0.09492148393,GCF_001274575.1:0.0479318907):0.1981148443):0.1255716782,GCF_000336445.1:0.3140845673):0.3849004439):3.014777205):1.465965173):8.365797126):3.543231875,((GCF_001187595.1:1.869939684,(GCF_002197485.1:1.289301256,(GCF_000019045.1:0.3117214614,GCF_002243705.1:0.2225792807):0.8506362481):1.345458863):5.557240656,(GCF_001634285.1:12.48119425,GCF_001634265.1:56.04698626):4.777355684):0.9510260178):4.467318804):1.987374441,((GCF_003096215.1:11.23558312,((GCF_001870065.1:0.05431566175,(GCF_002946455.1:0.1876601555,(GCF_000876545.1:0.1805244885,(GCF_003184245.1:0.09905943764,GCF_000169195.2:0.1240465286):0.1081623843):0.02822383077):0.5434155264):0.3888412625,GCF_000832905.1:19.46667336):12.83376877):1.729277812,GCF_001050115.1:9.671546164):2.036849907):3.41964401):0.8208173931):1.309835047):1.077034105):5.711035134,((GCF_900476045.1:4.32998802,(GCF_003351945.1:0.0239699939,GCF_001553915.1:0.01363965537):6.368161888):14.13887713,(((GCF_002313045.1:3.531903869,(GCF_002119805.1:1.517891681,(GCF_002119825.1:0.1069116861,GCF_000010585.1:0.07984558923):1.945819506):3.062431318):5.112391588,((GCF_900187075.1:4.847498402,(GCF_900474615.1:0.04566996492,GCF_002209165.2:0.1194418457):3.981700068):37.25823707,((GCF_003012915.1:5.376897731,(GCF_900187005.1:5.309275936,((GCF_001548255.1:0.1302071946,(GCF_001188855.1:0.06883219126,(GCF_001188895.1:0.01619769551,(GCF_001188915.1:0.01694013299,GCF_001188875.1:0.009893479557):7.040307071e-05):0.08321217281):0.05280800098):3.920890077,(GCF_002101335.1:5.425024329,(GCF_000189495.1:0.03128997719,GCF_001682335.1:0.04366659515):3.221765466):1.620371386):1.977751039):0.7252026683):2.903594031,(((GCF_900474685.1:0.0798217348,(GCF_003006055.1:0.142518684,(GCF_001559115.2:0.08815816877,GCF_002386185.1:0.06669363592):6.998237742):0.02144125194):5.435832165,(GCF_900186985.1:2.85259037,(GCF_001701005.1:1.341816504,(GCF_001618885.1:0.02977305859,GCF_001922405.1:0.01689908143):1.62455526):1.552993868):3.775543076):4.513826205,(((GCF_003019255.1:4.617616776,((GCF_002984565.1:4.146319462,GCF_003097555.1:4.369537936):35.48204665,(((GCF_001682235.1:0.304318766,(GCF_001683315.1:0.02401274027,GCF_001663395.1:0.03319892869):0.05689880562):0.02207979611,GCF_001432245.1:0.05895540063):3.128448501,(GCF_001902315.1:3.585859948,(((GCF_001558375.2:0.02586429862,GCF_002208905.1:0.05693329954):6.964821584e-05,(GCF_900240075.1:0.04942676115,GCF_001558275.2:0.01714943334):0.003327284821):2.218029236,((GCF_000953575.1:0.08715598251,GCF_000709415.1:0.07178709933):0.2509960608,(GCF_002078255.1:0.01843604925,GCF_000706685.1:0.03163986911):0.2249484203):2.360073228):1.113043758):0.4062385768):0.9107720949):1.643886469):1.190693192,(GCF_002208805.2:6.700092304,GCF_900478415.1:5.770248122):1.980732384):0.880779763,((GCF_900187055.1:3.512742075,(GCF_002812345.2:1.804359775,((((GCF_003193745.1:0.0113676955,GCF_001018975.2:0.01462193709):0.0001646644981,((GCF_002633785.1:0.05795714208,GCF_000953255.1:0.03286525392):0.0001323272613,((GCF_002202075.1:0.01473690979,GCF_003354725.1:0.02879974687):0.0001029620511,GCF_000160335.2:0.02321617871):0.000106955084):9.403068193e-05):7.852825662e-05,(GCF_003031425.1:0.009800400561,GCF_003354785.1:0.01028987024):0.003332686705):0.1103236218,(((((GCF_900474715.1:0.06081391289,(((((GCF_003203595.1:0.02383446227,GCF_002000605.1:0.01773867405):0.003571856337,GCF_002000685.1:0.009761086211):7.6309381e-05,(((GCF_003193685.1:0.009576527594,((GCF_900129335.1:0.009691630269,GCF_900474735.1:0.01234642097):6.615581137e-05,(GCF_001045795.2:0.0130170125,GCF_003073435.1:0.009881342902):6.727983666e-05):6.750445503e-05):6.849956781e-05,(((GCF_002356675.1:0.020329695,(GCF_001717725.1:0.01587765085,GCF_001021875.1:0.02650919511):0.0001043379839):0.000102545601,(((GCF_003193725.1:0.01050875944,GCF_000027045.1:0.009925315834):8.30501379e-05,((GCF_002097595.2:0.01322286687,GCF_002355355.1:0.0255488809):8.985697175e-05,GCF_001986135.1:0.09868803796):7.64830499e-05):8.74120865e-05,GCF_003425885.1:0.011486301):7.878142666e-05):7.703259563e-05,GCF_002786465.1:0.01385494397):7.378325208e-05):7.273259956e-05,GCF_900096745.1:0.09248498531):8.106513718e-05):7.330806099e-05,GCF_003193965.1:0.02864485082):6.946834148e-05,((((GCF_003264815.1:0.07293097535,((GCF_000485885.1:0.05663193425,(GCF_003111725.1:0.1183160645,GCF_000204665.1:0.08484440511):0.000372253009):0.03755546484,GCF_900474525.1:0.1004748125):0.0003927490969):0.0003275320557,(GCF_001018685.2:0.01149042908,(GCF_001019485.2:0.01586244869,GCF_003264775.1:0.02415126839):8.918538906e-05):8.727692135e-05):8.888714286e-05,((GCF_001717975.2:0.02496280466,((GCF_003354665.1:0.01489648303,GCF_002386245.1:0.01523739093):0.003739615536,GCF_002895385.1:0.02026656198):9.135898033e-05):9.396848424e-05,(GCF_003425915.1:0.01761992144,(((GCF_001019275.2:0.01607048988,GCF_003426145.1:0.01812645513):9.230714148e-05,GCF_001018805.1:0.01630659397):8.982932109e-05,GCF_001027105.1:0.01197446065):9.777441894e-05):0.007366512635):8.344936555e-05):7.795869115e-05,(GCF_900474725.1:0.02065212027,GCF_001046095.2:0.1906767949):8.905468555e-05):7.618689529e-05):0.09615262903):0.008762225165,(GCF_000462955.1:0.06210327169,(GCF_000737615.1:0.009884520062,((GCF_003288395.1:0.01410572934,GCF_002633845.1:0.01139007535):6.923974854e-05,GCF_001456215.1:0.009629345645):6.722738925e-05):0.0530318409):0.2142448784):6.544189362e-05,((GCF_000210315.1:0.2964370302,GCF_001027045.1:0.01662447555):0.05302077974,GCF_001656045.1:0.08691474437):0.006358879856):6.83420393e-05,((((((GCF_900474555.1:0.108305978,GCF_000828035.1:0.06982573848):0.0499586983,(GCF_001444345.1:0.02367172701,GCF_003354545.1:0.01721944102):0.2455054884):0.02352617891,((((GCF_003186125.1:0.01358174264,GCF_003186105.1:0.02509308037):0.008799291294,GCF_900474675.1:0.01113687853):7.779992209e-05,GCF_900474665.1:0.0135965871):7.603572669e-05,GCF_002025145.1:0.01014593203):0.05155209593):0.001265836721,(GCF_000144955.1:0.2499085938,((GCF_003184985.1:0.01701228749,(GCF_000695215.1:0.01764329845,GCF_002786535.1:0.01520939133):0.004156595014):0.1585762291,GCF_001296985.1:0.07995609334):0.05528998921):0.01218629715):0.04743669475,((((GCF_003073635.1:0.1769893013,((GCF_900323965.1:0.03011855602,GCF_002633765.1:0.01746494745):0.0002352718652,(GCF_003193765.1:0.02460215232,GCF_003073755.1:0.03028292327):0.0001302548987):0.000117060122):0.01538055207,GCF_000412775.1:0.02732949315):0.01980707108,GCF_001307235.1:0.04969233718):0.05643166807,GCF_900474565.1:0.05100036633):0.3671381094):0.003253781024,(((GCF_002214665.1:0.01434653612,(GCF_001717665.1:0.01051053227,(GCF_003193665.1:0.03206245381,GCF_001549675.1:0.01020637438):7.023181594e-05):7.17089761e-05):0.03856596238,(GCF_900004855.1:0.009871926285,GCF_002803885.1:0.01355946217):0.3913008185):7.075636145e-05,(GCF_001656075.1:0.07579257647,((((((GCF_002633805.1:0.01779246213,GCF_000024585.1:0.05329959612):0.0001266795645,(GCF_003203675.1:0.01301936201,((GCF_001019575.2:0.01697699787,((GCF_000025145.1:0.0192653057,(GCF_002633865.1:0.01769431553,GCF_003354985.1:0.01786970761):0.0001228305427):0.0001234478406,GCF_000382985.1:0.01784625364):0.0001237253089):0.0001158513021,GCF_003203655.1:0.01802313036):0.000103442307):9.507126876e-05):8.518958875e-05,(GCF_001281145.1:0.009452083194,GCF_000253135.1:0.0123843533):6.482668706e-05):7.42067592e-05,((((GCF_003193885.1:0.0151336134,GCF_003073715.1:0.01397391985):8.169694085e-05,(GCF_003194025.1:0.01025248331,GCF_001975045.1:0.01061065103):7.729273901e-05):8.039170726e-05,GCF_003194005.1:0.01283637958):0.006283063728,(GCF_003351925.1:0.0135922982,(GCF_003073775.1:0.01321269149,GCF_001618305.1:0.01326447752):0.003249879249):6.927851169e-05):6.529493116e-05):6.967182665e-05,((GCF_001019255.2:0.01082391805,GCF_001640925.1:0.02068769553):8.105172885e-05,GCF_002204555.1:0.01299219494):6.943843563e-05):7.368839993e-05,GCF_001548415.1:0.01294978903):0.06559429832):0.04349054385):0.01439252742):6.516206057e-05):0.1277340512,((((GCF_002140115.1:0.06671828443,(GCF_001879545.1:0.01018645468,GCF_002209325.1:0.02714893233):0.05844063478):0.1469600459,(((((GCF_900324275.1:0.03701919975,GCF_900324205.1:0.0177022305):0.0001014142656,((GCF_003029645.1:0.01190068072,GCF_002089035.2:0.01129697796):9.143635734e-05,GCF_900324225.1:0.01177022846):8.341709256e-05):8.24689911e-05,(GCF_002089115.2:0.0114832656,GCF_000296595.1:0.1219982404):7.347688189e-05):7.680499266e-05,(((GCF_002089055.1:0.02122213988,GCF_003111745.1:0.01287089924):9.571705101e-05,GCF_001465635.1:0.01299244958):8.793408587e-05,GCF_001465755.1:0.01147741437):7.858519832e-05):7.372917679e-05,((GCF_900324245.1:0.0110955924,(GCF_002089095.2:0.01081575635,GCF_900324235.1:0.01450019817):8.108413845e-05):7.473117046e-05,GCF_900324345.1:0.01124463628):7.473607021e-05):0.1515067141):0.04722110385,((GCF_000009005.1:0.01785730493,GCF_900474535.1:0.01674146364):0.1731765381,GCF_900474695.1:0.1311697386):7.693725179e-05):7.115609983e-05,(GCF_000237265.1:0.1052940505,(GCF_000189455.2:0.03670255544,GCF_003030085.1:0.026980778):0.09606184609):0.1203419777):0.0141114402):0.03563446975):18.28892334):2.385339776):2.186921755,((((GCF_002850375.1:3.853082348,(GCF_000009865.1:0.06034386182,(GCF_001611955.1:0.04748835907,(GCF_002952715.2:0.02863450962,GCF_002906595.1:0.05770215118):9.880216812e-05):0.03539344651):3.51515107):1.467791655,((GCF_001558815.2:0.05982437568,(GCF_900474705.1:0.09975762414,GCF_002073395.2:0.06626432383):0.007894748808):0.03720347351,(GCF_002250095.2:0.01031111256,GCF_002591215.1:0.01363901474):0.0493873898):5.724832074):1.361027937,((GCF_002356175.1:0.08933701709,(GCF_001028645.1:0.1609099549,GCF_002591175.1:0.09649793569):0.05717028637):3.199408333,(GCF_002215535.1:0.2998564412,((GCF_000011925.1:0.02927973044,((((GCF_003325735.1:0.06442104303,GCF_900086615.1:0.02035282075):7.388990246e-05,GCF_002850315.1:0.02998191442):0.006292246019,GCF_000759555.1:0.09474611758):7.34173423e-05,GCF_002944995.1:0.01900579017):7.153834584e-05):0.01298462458,(GCF_002085695.1:0.02747896125,(GCF_002954055.1:0.01997452297,(GCF_000007645.1:0.01794177733,GCF_000751035.1:0.0261102491):7.835264842e-05):7.458028604e-05):0.002244895604):0.4003502228):3.826476591):1.522121369):0.4082710588,(GCF_002442915.1:1.892802375,(GCF_000494875.1:0.4595657727,GCF_000332735.1:0.4376813604):1.633532813):2.52657422):0.5715408846):1.21737186):0.892572807):1.208838017):3.432573515):1.363413355):1.394243636,(GCF_001989575.1:10.68742143,GCF_001005905.1:19.2867418):3.210593266):3.614707618):3.187866109):1.060667075,((GCF_002381265.1:7.119124251,((GCF_000763495.1:0.06327477129,GCF_000763475.1:0.03440366607):0.6232799144,(((GCF_000195795.1:0.3775990638,(((((GCF_001999145.1:0.08613056316,(GCF_000197755.2:0.04088522121,GCF_000438585.1:0.02379526885):0.103603335):0.0001401103949,GCF_002220325.1:0.08931200006):0.0001093995985,(((GCF_000438625.1:0.06664153695,GCF_001998945.1:0.1815701132):0.0001759217925,((GCF_001998985.1:0.09654700895,GCF_001999105.1:0.07223146169):0.0001861886931,((GCF_002101275.1:0.0755433826,GCF_000306905.1:0.2159791611):0.1149118895,GCF_001005925.2:0.07850432289):0.000186832526):0.000187838853):0.0001750719499,(((GCF_003032055.1:0.02283460551,(GCF_001047715.1:0.1688729291,GCF_003030405.1:0.02571163285):0.0001483697599):0.151190605,GCF_002213505.1:0.0827145393):0.01366523912,((GCF_000800335.1:0.03314668551,(((GCF_002214065.1:0.0312092952,GCF_000026705.1:0.09422185857):0.0001651525971,(GCF_000950775.1:0.0793948279,GCF_003433415.1:0.04219458562):0.007343333233):0.0001583611013,GCF_000307615.1:0.03819566667):0.0001703595718):0.03831987591,GCF_000258905.1:0.06285238875):0.01650030236):0.1010939148):0.025253257):0.5433917353,((GCF_003031975.1:0.06701833583,GCF_002105655.1:0.004751446575):0.04632101644,(((((GCF_002105715.1:0.1001739251,(GCF_002213625.1:0.03159904889,((GCF_000210815.2:0.06804891878,((GCF_003032075.1:0.004930147497,(GCF_001644625.1:0.09080409763,GCF_002213745.1:0.004823789899):6.995394979e-05):3.493948785e-05,GCF_002557815.1:0.004884425321):3.378250398e-05):0.1131373321,(GCF_001483445.1:0.02344217618,GCF_001998915.1:0.08809243448):0.009208857457):3.23701755e-05):0.006620511207):0.01343265476,((GCF_001483405.1:0.04033961026,GCF_000168595.2:0.02239845439):0.001517034328,(GCF_003030165.1:0.07084660729,(GCF_002105695.1:0.03158115095,GCF_000306985.1:0.04122511016):0.004794516069):3.228525279e-05):3.028212147e-05):0.001475600198,(GCF_000438605.1:0.02864137611,GCF_001027125.1:0.04170353097):3.749645112e-05):3.370613427e-05,GCF_001027065.1:0.03063201809):0.003212171568,((((GCF_003031935.1:0.06941150417,((GCF_003031955.1:0.1217615323,GCF_000438645.1:0.05440438578):4.677083657e-05,GCF_001999085.1:0.04213320088):4.223076085e-05):0.009126136257,(GCF_002105675.1:0.03552814712,GCF_900231475.1:0.04666198882):0.006068532688):3.425673008e-05,GCF_001999005.1:0.08745410346):0.003314641265,GCF_000168695.2:0.1174828623):0.003081655925):0.08290693709):0.3172581818):0.06179013961,(GCF_001454885.1:0.08748663443,(GCF_001188655.1:0.005416748425,GCF_000209755.1:0.005207046469):0.03661029496):0.0967788138):0.285934197):0.2142100072,GCF_000060285.1:0.546626761):0.5561812359,GCF_000027145.1:0.5054092367):0.07844550775):5.27709949):1.46767428,((GCF_001895285.1:9.765548676,(((GCF_001543145.1:12.6777796,(GCF_001543105.1:7.341576683,(GCF_001543175.1:0.8849423652,GCF_000193205.1:0.6513436679):6.644817064):4.26794837):2.999678242,(GCF_001543285.1:0.856916076,(GCF_001543205.1:0.2158724211,GCF_001518795.1:0.320998562):1.347793745):9.801727911):0.8095074543,GCF_001543245.1:9.989640949):5.23534042):1.156783287,((((GCF_001998885.1:3.140102296,GCF_001870205.1:3.39643282):2.096574624,((GCF_000747585.1:4.365069518,(GCF_002197645.1:2.759807245,(((GCF_002289045.2:0.04472900081,(GCF_003030425.1:0.03431508034,(((GCF_000007785.1:0.02055547016,GCF_002163735.1:0.01520853006):0.03935363775,GCF_000281195.1:0.03624699866):0.006613081635,(GCF_002208945.1:0.04637141437,(((GCF_000317915.1:0.08229647221,GCF_003345275.1:0.006978299226):0.03531138293,(GCF_001886675.1:0.0481565423,(GCF_001878735.1:0.02643107191,GCF_002355755.1:0.02258643086):0.01270567413):0.004334324473):0.007629080001,(GCF_000550745.1:0.02260935778,GCF_001689055.2:0.03165663627):0.006967752196):0.001493803986):0.00408086254):0.002469245618):0.003735708564):0.01171829281,(GCF_001598635.1:0.05234955308,(GCF_000742975.1:0.03750762817,GCF_000172575.2:0.03175820102):0.01384290437):0.004484833093):0.01514996393,GCF_002814115.1:0.03407558957):2.253651627):0.721526189):0.6277478145,((GCF_002290025.1:8.772992819,(((((GCF_001587115.1:0.02323851216,(((((GCF_002848385.1:0.01490586048,(GCF_001895905.1:0.01712957274,GCF_003020725.1:0.01218891349):6.396848545e-05):3.173993222e-05,((((GCF_000336405.1:0.00629551667,GCF_001412695.1:0.009845252028):0.01103313932,GCF_000174395.2:0.01338491342):0.002862690983,((GCF_002983785.1:0.01748837048,GCF_001721905.1:0.05350662525):0.01628359792,(GCF_001720945.1:0.03669000705,(GCF_002880635.1:0.01939797056,GCF_900044005.1:0.01678947574):7.197985301e-05):3.540408807e-05):0.001676348931):3.053702895e-05,GCF_002442955.1:0.02463343472):0.02159681063):3.481247851e-05,(GCF_001886635.1:0.09759333666,GCF_001518735.1:0.006590556899):4.728673743e-05):3.356309011e-05,((GCF_001953255.1:0.0101157197,GCF_002761555.1:0.01057490137):0.01756332998,((GCF_002024245.1:0.004924523694,GCF_001635875.1:0.01891325391):0.003141712387,(GCF_000250945.1:0.01895329588,GCF_900092475.1:0.01231318299):5.95699825e-05):3.150988967e-05):3.260542565e-05):0.03054812929,GCF_002850515.1:0.030982521):0.003449890069):0.01184334712,GCF_900066025.1:0.06973805482):0.02864609153,GCF_002831505.1:0.0205383674):0.2102837455,(GCF_000737555.1:0.06067982193,GCF_003269465.1:0.1242126661):0.1828655082):1.275441121,((GCF_002216705.1:0.0228095321,(GCF_002813755.1:0.257777099,GCF_000504125.1:0.01669544526):0.003897756481):1.937977901,((GCF_001641305.1:0.02977846399,GCF_002278015.2:0.07697585361):1.191498952,GCF_002277935.1:1.286433473):0.3862132507):0.2542411169):0.7086614647):1.317724553,(GCF_003343305.1:4.14118992,(((GCF_000283615.1:0.1847119136,(GCF_001712815.1:0.1001046466,GCF_002243535.1:0.02236868638):0.1065425888):5.940178628,GCF_900474605.1:3.227431801):0.890283724,(((GCF_001558875.2:0.1397761415,GCF_002850555.1:0.08087239834):0.2287381721,GCF_002393265.1:4.918356916):0.1993710929,GCF_000157355.2:0.158354611):4.45720702):0.4786959602):0.4972691347):0.8525977149):1.401748696):1.254958455,((GCF_000317975.2:11.14622314,(GCF_001483965.1:13.40271016,(GCF_000493735.1:5.939533292,GCF_000195575.1:8.646469083):9.39678591):5.504628687):4.963455627,(GCF_002005405.1:37.13662857,GCF_001975685.1:48.31096893):35.57259535):2.71697792):0.8902859158,(((((GCF_900475025.1:3.507447587,(GCF_000091645.1:0.06374655762,(GCF_000284575.1:0.03264408474,((GCF_001558215.1:0.05285430008,(GCF_900475095.1:0.0491665441,GCF_000271865.1:0.04899567545):0.007195447952):0.02162433494,(GCF_000007465.2:0.06611421063,GCF_002995555.1:0.04504355133):0.007616359177):0.01377746149):0.03729504495):18.22857134):1.24914953,((((GCF_000246835.1:0.4767844569,(GCF_900475065.1:0.0225087293,(GCF_900475675.1:0.02626836081,(GCF_000441535.1:0.02951500085,GCF_001477615.1:0.01704036697):0.003934225166):0.005480192736):0.4279676953):0.3958948299,((GCF_000283635.1:0.01860313613,GCF_001477575.1:0.02557311702):0.2538018762,((GCF_000270165.1:0.02522071435,GCF_900478025.1:0.02422681699):0.3502595465,(GCF_002000985.1:0.04816490372,(GCF_000270145.1:0.01042704388,GCF_000027185.1:0.007212216544):0.0125028544):0.07381948242):0.0607511207):0.4692673008):1.836668758,((((((GCF_002094955.1:0.130745103,(GCF_002073515.1:0.2085444887,(((GCF_000253335.1:0.2179569611,(GCF_002094975.1:0.08057656426,GCF_900475225.1:0.09646324661):0.1292129077):0.0562713918,GCF_000785515.1:0.3490709857):0.05593884026,GCF_002073835.2:0.1781408386):0.04748728877):0.0357923917):0.05107710974,GCF_000448685.2:0.1426226383):0.05811792135,(GCF_000253315.1:0.1681470496,GCF_002073815.2:0.2341521349):0.07462021019):0.3516801641,(GCF_900474985.1:0.08477299157,((GCF_000253395.1:0.01907701721,(((GCF_002286255.1:0.03336808238,((GCF_001280285.1:0.0193497066,(GCF_001663795.1:0.01014051223,GCF_000182875.1:0.01473221546):0.001704850706):2.949016672e-05,(GCF_003402855.1:0.01226849055,(GCF_001705585.1:0.03782279112,((GCF_000011825.1:0.02053924673,(GCF_002846155.1:0.01411201145,GCF_000011845.1:0.01149645109):0.008151002844):0.0182165482,(GCF_002443035.1:0.03644574826,GCF_900094135.1:0.02706087102):0.005319035288):0.01561218827):0.04150710373):0.005278547912):0.0101970456):0.00138114574,GCF_000014485.1:0.007092040525):0.02390221178,GCF_002846075.1:0.02111506689):0.006964367296):0.0113074472,GCF_900492165.1:0.01685564997):0.08411645379):0.5325617848):63.62807617,(GCF_900187245.1:1.807957927,(GCF_001598035.1:1.783239854,(GCF_003352995.1:0.2127264586,GCF_002953735.1:0.2426107448):0.9805120742):0.4017589324):11.94099073):0.6367968635,(((((((GCF_000427075.1:0.07093948927,((GCF_002073695.2:0.05064854497,(GCF_000689235.1:0.008088781144,(((GCF_002073795.1:0.01301352747,GCF_003288035.1:0.008101284251):0.01062315761,(GCF_900155855.1:0.01290069327,GCF_001552035.1:0.01947115538):6.467915799e-05):5.707609997e-05,GCF_002197365.1:0.008621496797):3.780669707e-05):0.03351286657):0.02331050577,GCF_000730255.1:0.03604713639):0.01098359112):0.005041261753,GCF_002197385.1:0.04674595622):0.01471764752,(GCF_000782855.1:0.07470479343,((GCF_001729925.1:0.004936937645,(GCF_002025025.1:0.006442655085,(GCF_003288055.1:0.007986478755,(GCF_003287995.1:0.008131106158,GCF_002197205.1:0.005100043434):3.463921525e-05):3.664488594e-05):0.01678973213):0.01741383819,(GCF_900475355.1:0.02406238803,GCF_001683515.1:0.007367522924):0.01128423275):0.0676023488):0.008276302156):0.00353652549,(GCF_001266635.1:0.008330742003,GCF_002214425.1:0.005294169779):0.04449050951):0.007119739737,(GCF_900078265.1:0.07332165501,(((GCF_002197325.1:0.009174038698,(GCF_003288075.1:0.04612594765,GCF_001932715.1:0.02251337876):0.01483175227):0.008062457045,(GCF_000007265.1:0.006921384531,GCF_003403115.1:0.006783589083):0.04874947873):0.008381800113,(GCF_000730215.1:0.008908338313,(GCF_001712835.1:0.02450431073,(GCF_001448985.1:0.01147384206,GCF_000427035.1:0.004714189123):3.478278413e-05):0.004679710759):0.008138988008):0.05776316333):0.01640040784):0.02745966346,GCF_002881315.1:0.05211440308):2.487591466,(((((GCF_000219765.1:0.1630350383,((GCF_900474875.1:0.1581393871,(GCF_900475295.1:0.1278376067,(GCF_000020765.1:0.006934414809,GCF_900475125.1:0.004330524075):0.1715860014):0.09141605901):0.09384236942,GCF_900475435.1:0.2007959182):0.06451969625):0.09511115405,GCF_000026605.1:0.152292804):0.1421063037,GCF_900474805.1:0.2153207841):53.7881268,((GCF_000012165.1:0.06383414302,(((GCF_900474915.1:0.0500938487,(GCF_001638845.2:0.067060562,GCF_000250905.1:0.06265171847):0.004919240342):0.002167054975,((((((GCF_002844355.1:0.0223826662,((GCF_003203475.1:0.04872476598,((((((GCF_000772185.1:0.04486140851,GCF_000013485.1:0.01888735332):0.01390603143,GCF_900474815.1:0.009070093402):0.06591221726,(GCF_900474885.1:0.07562983207,(GCF_001635895.1:0.008409407764,GCF_002355815.1:0.02152746286):0.04930343661):3.064362997e-05):0.006756890069,(GCF_900474865.1:0.04515885627,GCF_900474825.1:0.06066515512):0.02200651826):0.006777709501,(((((GCF_001019675.1:0.07710189005,GCF_900475005.1:0.06222594533):0.02014220969,GCF_900474965.1:0.05713822571):0.6921985897,GCF_000732425.1:0.9716760726):0.127258447,(GCF_900474455.1:0.1837876823,GCF_900475165.1:0.2280614213):24.33698276):0.1305159655,GCF_900474945.1:21.3355724):0.0633974424):0.001224250294,(GCF_001547715.1:0.007276716344,GCF_000011665.1:0.01130063234):0.09265139225):0.01469092137):0.0099259863,GCF_900474975.1:0.03027808767):0.004730624951):0.00713398077,((((GCF_002236875.1:0.01498675489,(GCF_900475865.1:0.04948129622,(GCF_900475425.1:0.01449549692,GCF_000422045.1:0.03562292017):2.3435783e-05):0.01080588813):0.01192875341,GCF_900475035.1:0.04416926452):0.003520685154,(GCF_900474855.1:0.02885104692,GCF_900475925.1:0.05100387691):0.01212680939):2.441653465e-05,(GCF_900474775.1:0.02105698381,(GCF_001267845.1:0.07254158337,(GCF_900474835.1:0.01258447336,GCF_900475465.1:0.03445441728):0.001508246977):0.01733438949):0.03471298864):0.004510166049):0.009526620196,(((GCF_000772245.1:0.02399249683,GCF_900475455.1:0.01295913334):0.06380647735,GCF_900475155.1:0.04003026546):0.008384864785,(((GCF_900474995.1:0.007990694293,GCF_900474795.1:0.006585723503):0.1125165895,(GCF_000007285.1:0.06683798988,((GCF_900475795.1:0.1246104781,(GCF_900475115.1:0.005936131406,GCF_000013545.1:0.006039254311):0.09799840398):0.007778797706,GCF_001019635.1:0.07866434828):0.005945426144):0.002152955127):0.01329056191,((GCF_000009385.1:0.02661995549,GCF_000756485.1:0.04871150359):0.06629219952,(GCF_900475765.1:0.08152017006,(GCF_001267805.1:0.07530565373,GCF_900474935.1:0.05858701846):0.02287948523):0.001553441726):0.01463910955):0.02437217998):0.006206925543):0.006866492971,((GCF_900474745.1:0.06507577144,(GCF_900475875.1:0.04472301574,(GCF_900475565.1:0.03864623033,GCF_900475175.1:0.04817910984):0.01458620385):0.004267879362):0.006444402442,(((((GCF_002238315.1:0.0652682309,(GCF_900474925.1:0.05578175905,GCF_900475085.1:0.05595557644):0.01473169018):0.003745123991,(GCF_900475335.1:0.005217170942,GCF_000013505.1:0.005239272633):0.08877674502):0.01077172111,((GCF_000006785.2:0.01919020687,((GCF_000307535.1:0.02027745095,GCF_002055535.1:0.04379472127):0.0001495628144,GCF_001559175.2:0.02235868229):0.0001285642177):0.09677433176,GCF_900475475.1:0.06544192595):0.005187260462):0.002204797938,GCF_900475525.1:0.06516609003):0.00714680433,GCF_900475615.1:0.05254279773):2.900365406e-05):0.01357582852):2.755790564e-05,GCF_900474765.1:0.04985496874):0.01180346653,GCF_900475705.1:0.06014972673):0.01005956693):0.001980430803,GCF_900475495.1:0.03550231217):0.02150414689):1.004019843,((((GCF_000317855.1:0.0466947073,GCF_000188715.1:0.04765939634):0.009146451678,GCF_000010705.1:0.09429405563):0.003543573548,((GCF_900475145.1:0.04215585106,GCF_000307185.1:0.04350123302):0.04250474287,(GCF_900475725.1:0.04960602912,GCF_900474785.1:0.04752630152):0.01838979773):0.003739367691):0.09222875278,GCF_900475185.1:0.225397334):0.7632145226):1.225811571):0.5879163484,((GCF_900475415.1:2.617537839,(GCF_900475595.1:0.06334724388,(GCF_900475695.1:0.06367791233,(GCF_002814135.1:0.04198736501,GCF_000009545.1:0.03035650851):0.01023384859):0.02311263912):2.260470387):1.714268906,((GCF_000831485.1:0.006944884268,(GCF_002220115.1:0.01387882541,GCF_001885145.1:0.007856416978):0.004887293476):3.011953523,(GCF_002900385.1:0.02641307254,GCF_000213825.1:0.03907565178):2.907062958):0.5329641642):5.177903921):0.8150183837):0.4876818651):0.216940839):0.4455596962,(((GCF_003176795.1:0.01578390713,GCF_900475365.1:0.01569129):0.04048950421,(GCF_900475395.1:0.1222289812,GCF_003172975.1:0.1238207814):0.05549842953):47.50779507,(GCF_001642085.1:33.60707219,GCF_003086355.1:15.6067511):24.17640766):3.24327384):0.2887196566):0.5957101161,((((((GCF_900476055.1:0.3748214688,((GCF_000479315.1:0.2236622473,GCF_000479335.1:0.09663305584):0.3683441018,GCF_001587175.1:0.3717238277):0.1085870591):0.8617894781,GCF_000164675.2:1.516188129):0.8449317725,(GCF_001553685.1:14.00876458,(((GCF_001281025.1:0.2998586934,(GCF_000027165.1:0.5163091279,(GCF_001560895.1:0.3050620932,(GCF_000817005.1:0.1048623776,((((GCF_001255215.1:0.02850992616,((GCF_900476505.1:0.03364600398,((GCF_001457635.1:0.0332330367,GCF_000210975.1:0.02364412907):0.00900058404,((GCF_000019985.1:0.0204566724,GCF_002813535.1:0.02016369661):0.00851295506,GCF_000210935.1:0.03061025167):0.004716945454):0.002155765621):0.007192950208,(((((GCF_001896045.1:0.03730170989,GCF_900476475.1:0.04636269113):0.004664204499,GCF_900476455.1:0.01537496432):0.00422596218,(GCF_001896085.1:0.003726699724,GCF_001902455.1:0.01250550781):0.01023692411):0.004204801481,((GCF_003351705.1:0.02922480021,GCF_900475805.1:0.02700122613):0.004083114583,GCF_003351645.1:0.01957499205):0.001166741759):0.001995712245,GCF_000019025.1:0.02375298247):0.00406094961):0.00125380157):0.001777782856,(GCF_002357995.1:0.02190688738,(GCF_000299015.1:0.01358086287,GCF_000019005.1:0.0192217428):0.01928581604):0.02023133013):0.00650064677,GCF_000018965.1:0.06224040807):0.007867419501,((((GCF_900476445.1:0.006145391034,GCF_002813955.1:0.04791529844):0.004345162672,GCF_003354825.1:0.09318990882):0.03857064296,(GCF_003351725.1:0.1411768261,GCF_000006885.1:0.07116965305):0.01590502857):0.006703933426,(GCF_000026665.1:0.0698313497,GCF_900476465.1:0.04048265013):0.01338319074):0.01691733631):0.07428544034):0.3925488436):0.1207565863):0.02348842377):0.127938748,GCF_000221985.1:0.3280976791):0.5936907361,(GCF_002356415.1:1.894053782,(GCF_002355895.1:7.590871962,(GCF_002386345.1:9.190888607,(GCF_001983955.1:9.709561578,GCF_000253155.1:11.9446113):2.148355165):30.00577805):2.292323659):1.758320021):0.5499312141):0.9547317978):0.8312589485,(((((GCF_002386285.1:0.1717369092,GCF_002073435.2:0.163715749):0.1382831337,GCF_900475015.1:0.3943290241):0.1671885817,(GCF_001281105.1:0.1631561483,(GCF_900475385.1:0.2019930391,GCF_000017005.1:0.3497209415):0.3184430657):0.02844203983):1.27978733,(GCF_900475445.1:1.353349953,((GCF_900475505.1:0.3081871621,GCF_900475045.1:0.2485571409):0.1183031845,(GCF_900475275.1:0.2990003682,GCF_000014205.1:0.3762306732):0.1549130538):1.388927287):0.7097328233):20.06823626,(((GCF_000463505.1:0.02748026011,GCF_000478925.1:0.06263169216):0.442019879,(GCF_000831165.1:0.6635822063,(GCF_000463465.1:0.17600938,GCF_001412635.1:0.06512971041):0.2451429908):0.2249106284):0.7612953158,((GCF_900475975.1:0.152654066,((GCF_000463385.1:0.163303283,(GCF_002073355.2:0.1772256579,GCF_002356055.1:0.1741249279):0.0532182519):0.02263462923,GCF_000463355.1:0.1343168994):0.1623271392):1.140731624,(GCF_000463425.1:0.004869466996,(GCF_000463445.1:0.004835722853,GCF_000463395.1:0.005122463194):0.001713593796):0.8328233761):0.6030232883):2.125980994):0.4953482967):0.5149246942,GCF_001708305.1:2.731358268):0.5534106168,(GCF_900187085.1:30.48164984,((((GCF_003144175.1:0.1727843421,(((GCF_000494895.1:0.09904670179,(GCF_000294495.1:0.007270406482,(GCF_000018185.1:0.0260138505,(((GCF_000231865.1:0.004778702386,((GCF_000026745.1:0.008390631127,GCF_000344765.1:0.004704588001):3.539098191e-05,GCF_000233575.1:0.006387318873):3.511345398e-05):3.399657554e-05,GCF_002189695.1:0.005364606343):3.211377796e-05,GCF_000186405.1:0.004785272296):3.127746785e-05):3.33306982e-05):0.1204355567):0.08397749236,((GCF_000732355.1:0.1423867936,GCF_000231925.1:0.1311618507):0.04937467323,(((GCF_001272635.1:0.02058369352,GCF_000168355.3:0.005952748586):0.02593605881,(GCF_001572685.1:0.004671705208,GCF_000231885.1:0.00609410852):0.02364372761):0.1568315574,GCF_000231905.1:0.2019331748):0.02426788928):0.01047513434):0.01684663416,GCF_003352225.1:0.4542341089):0.04801368766):0.01086221542,(GCF_003285225.1:0.1709838838,GCF_003352205.1:0.2190058279):0.119178291):0.07282801438,((GCF_002803825.1:0.2815956653,GCF_002812525.1:0.2992843524):0.04646690647,GCF_002831545.1:0.1572248339):0.05255518958):2.515806303,GCF_001623565.1:2.355763905):0.7284701617):0.4763012423):1.025297037):2.325202939,((GCF_002310475.1:11.06704398,GCF_000981525.1:13.57447567):21.19743505,((GCF_002355575.1:3.155216849,(GCF_000269925.1:0.03046381089,GCF_000269945.1:0.04001969358):3.56202256):17.02955212,(((GCF_000468955.1:0.4756259018,(GCF_000312685.1:0.3331720374,(GCF_000236475.1:0.3791611015,GCF_002078955.1:0.09584021132):0.01560258838):0.3798751189):0.08800166363,GCF_000009425.1:0.4437029323):3.791271223,(GCF_002804185.1:0.8220559737,((((GCF_002148215.1:0.001396544841,(GCF_002078615.1:0.001332107621,GCF_000006865.1:0.001300289741):1.074651388e-05):0.003630459335,((GCF_000192705.1:0.002355426308,GCF_002078495.1:0.001672141757):0.01004993232,GCF_000479375.3:0.00807191941):8.565172263e-06):0.01494492935,(GCF_000807375.1:0.01503002749,(GCF_000761115.1:0.03959084624,((GCF_002078475.1:0.01502837622,(GCF_003176835.1:0.01154878423,(GCF_002895225.1:0.02264443424,GCF_002078975.1:0.009518181039):0.000863965028):0.0006349136399):0.004483532518,GCF_900088425.1:0.0228720396):0.0006229833291):0.0004892330814):0.003117668859):0.0006736946346,GCF_000344575.1:0.07600302966):0.0377401396):3.133383422):15.14389463):20.28348497):7.153750399):4.441908667,(((GCF_900116935.1:18.05944029,(GCF_003288115.1:20.31368135,(GCF_002240375.1:19.30991956,((GCF_900094615.1:0.8791303204,(GCF_001011095.1:0.8639540406,GCF_000758365.1:2.331868515):0.3974399657):6.397856461,(GCF_000008925.1:0.219128388,(GCF_001723525.1:0.2494687137,(GCF_003316955.1:0.209063555,GCF_002162055.1:0.5315842612):0.1009466366):0.3686547273):0.04331000735):15.83206594):2.108718961):6.00548864):5.857411447,(((((GCF_000732905.1:0.1210461714,GCF_000750515.1:0.4319952124):0.000703212963,GCF_000750535.1:2.781594528):74.22348002,((GCF_002950695.1:0.03113809617,GCF_000219805.1:0.03447521969):6.368888045,((GCF_003076495.1:0.03922434793,(GCF_001308145.2:0.06562865539,(GCF_001932695.1:0.02585662583,GCF_003010455.1:0.04337568972):0.06614284773):0.03165479991):2.890829424,(GCF_002386265.1:3.32755691,GCF_001932615.1:22.13814117):7.016453823):1.12001215):0.5835653916):3.354202976,(((GCF_001891125.1:0.4796703941,(((GCF_001886915.1:0.02874789837,GCF_003255835.1:0.00972262744):0.002478206983,(GCF_001583825.1:0.009142464978,GCF_000234825.3:0.09958054062):0.02041620558):0.05725185122,((GCF_001047695.1:0.03505370257,GCF_002148235.1:0.05223096137):0.02503692708,(GCF_000014445.1:0.02369396343,(GCF_002117185.1:0.02854459186,GCF_002370415.1:0.03442150016):0.01325609875):0.02923156267):0.004257015519):0.4420218356):2.344842888,(((GCF_000026405.1:3.315735235,(GCF_001698145.1:0.1857422686,GCF_001998805.1:0.2081887381):21.30269121):0.8886363081,((GCF_000092505.1:0.03632543479,GCF_000219785.1:0.0503251569):2.364810756,(GCF_000298875.1:0.5219066623,(GCF_000196855.1:0.04498805198,GCF_001536305.1:0.05245211615):0.5416120525):1.832599461):0.6377587172):0.3485754274,GCF_000300135.1:2.624870371):0.7997857775):3.630876985,(GCF_000014385.1:0.02491666241,GCF_003264795.1:0.01939834632):98.61008497):1.736647979):4.116985088,(((GCF_002982135.1:2.286742688,((GCF_001611135.1:0.01120628576,GCF_001611075.1:0.007989504285):0.007476542456,(GCF_001611155.1:0.02208471508,(GCF_001611035.1:0.009471043109,GCF_001611115.1:0.01164163538):0.01960918892):0.00268702262):2.560814132):5.334325227,((GCF_000237995.1:0.007971884577,GCF_001702215.1:0.01273627566):8.925586057,((GCF_000496265.1:0.0539519728,(GCF_002173535.1:0.06895321706,(GCF_003429405.1:0.07545195914,((GCF_000014505.1:0.09687939889,GCF_002982155.1:0.02481157158):0.00286786892,(GCF_001411765.2:0.01126219434,GCF_002202155.1:0.01437713068):0.01928516654):0.07151941454):0.005488992781):0.03130628602):3.453547956,((GCF_001922325.1:0.08816646654,GCF_001767275.1:0.04116418815):0.01643156993,GCF_002173595.1:0.05443403175):4.383234136):7.1408161):2.115805516):29.45416401,(((GCF_002970915.1:0.3678885515,GCF_002970935.1:0.3976299486):2.43000922,((GCF_002850015.1:0.09791901247,GCF_002211885.1:0.07630530124):1.105587506,(GCF_001443645.1:0.6440409345,((GCF_001715615.1:0.01142396378,GCF_001272315.2:0.03344798496):0.0156139678,((((GCF_002943545.1:0.01339121647,GCF_003352125.1:0.0280222392):0.03944408689,(GCF_001874125.1:0.04200055464,((((GCF_000203855.3:0.05490231755,(((((((((GCF_001880185.1:0.06123866437,GCF_000931425.2:0.03373063934):0.004367722489,((GCF_001596095.1:0.015008782,((GCF_001990145.1:0.02289107571,GCF_003428355.1:0.01388990654):8.53397408e-05,GCF_002117305.1:0.01506179204):0.01818254432):0.07353205185,(GCF_002117265.1:0.04337604605,GCF_002948215.1:0.03051298509):8.106407936e-05):0.04042373603):7.075950633e-05,(GCF_003345375.1:0.06186599197,(GCF_002868775.1:0.1041497171,GCF_002116955.1:0.03952767105):0.02035054455):7.268883859e-05):0.002472432941,GCF_002895245.1:0.09065677449):0.03450629574,((((GCF_001704315.1:0.01706715178,GCF_003286955.1:0.08264558683):5.923706898e-05,(GCF_001296095.1:0.04386651089,GCF_001278015.1:0.1072773378):0.01107296402):6.14153448e-05,(GCF_001617525.2:0.02598917723,GCF_002906875.1:0.08347753939):6.565217102e-05):6.358824585e-05,(GCF_003097595.1:0.1083747053,GCF_000148815.2:0.0229856532):0.00273845623):0.01014221293):0.1142730227,(((GCF_001659745.1:0.03161841509,GCF_000338115.2:0.02194300497):7.748031006e-05,GCF_001660025.1:0.02472645335):0.02590362567,(GCF_002868755.1:0.0151831737,GCF_002220815.1:0.009540691285):0.02702966233):0.04929171005):5.70571898e-05,GCF_002173655.1:0.08517211665):4.467845012e-05,((GCF_002109405.1:0.06815921404,GCF_003076435.1:0.04998497269):0.007167075106,GCF_001581895.1:0.06320881246):0.009765977227):0.006505889862,GCF_001484005.1:0.02334525144):0.005021542939):0.001650289072,GCF_003143915.1:0.0199357216):3.935763823e-05,GCF_001302645.1:0.1004394831):0.00144755273,((GCF_002220175.1:0.01465594065,GCF_002117285.1:0.04709050368):4.097440366e-05,(GCF_001908455.1:0.07983724429,GCF_003269405.1:0.02938077078):4.312712073e-05):0.008346287118):0.004058890375):4.0626976e-05):0.006921830324,GCF_003028835.1:0.05328354273):3.910972157e-05,(GCF_000392485.3:0.02676003834,GCF_002174195.1:0.06188711615):0.0223521012):0.01359941434):0.6156595374):0.8380257703):1.75975271):4.571596443,(((GCF_900015005.1:1.764065215,GCF_000829395.1:1.919576457):0.770091111,((GCF_000439275.1:0.04539432072,(GCF_001688685.2:0.05460943382,((GCF_001618905.1:0.007420538541,GCF_000410995.1:0.003244364346):0.1652131837,GCF_003316935.1:0.1019352209):0.01252780943):0.01831946332):1.12312776,((GCF_002356135.1:0.02474789571,((GCF_000466785.3:0.005253184728,GCF_002119645.1:0.007559202622):0.01220043684,(((GCF_000397165.1:0.01306168885,GCF_001742205.1:0.01197966689):0.002903807428,(GCF_003255875.1:0.005457346102,GCF_003346795.1:0.008185983113):0.008375736103):0.004696913396,GCF_001941785.1:0.009436759057):0.0005239421615):0.006472152471):0.03289454276,GCF_900205745.1:0.03286060651):2.557012977):1.392045426):0.6087255914,(((GCF_000785105.2:15.19664707,(GCF_001922025.1:50.63532229,(GCF_000211375.1:2.050375837,GCF_000298115.2:1.494443113):22.44578861):33.33118052):8.737911516,(GCF_001314945.1:21.54945525,(GCF_000225325.1:60.3109291,GCF_001702115.1:28.85877689):36.12803632):5.158228591):3.303358453,((GCF_001702155.1:0.01096028171,GCF_001702195.1:0.006582103516):5.985020669,(GCF_900183405.1:13.83275157,(GCF_001050435.1:72.78123656,(((GCF_002173555.1:0.04224007189,(GCF_002174235.1:0.02757341294,(GCF_002138395.1:0.0147474769,GCF_000359625.1:0.05566175011):0.001841558621):4.240503635e-05):4.276962096e-05,GCF_000014465.1:0.005838387805):0.2060322261,((GCF_002117375.1:0.02487805255,(GCF_002117345.1:0.01269800067,(GCF_002762175.1:0.08693197662,GCF_003184305.1:0.2936331255):0.09897858204):4.139120997e-05):0.04395124626,GCF_900475625.1:0.1113039149):0.1201639755):4.118043471):1.062965989):6.254644383):3.504900492):0.9432426211):0.3678677377):0.7287748987):0.650620791):0.5786846211):0.8248707286,(((GCF_001663755.1:0.07491293434,(GCF_001663715.1:0.05425809342,(GCF_001663735.1:0.01781599733,GCF_001663655.1:0.02086572536):7.769095857e-05):0.1233043634):72.41695887,(GCF_002706425.1:0.1531996647,GCF_002706705.1:0.1274928644):5.308718384):4.938669619,((((((GCF_000309565.2:0.01416024781,(GCF_003199005.1:0.004387205573,GCF_000019245.4:0.02420303544):3.0611516e-05):3.208878607e-05,(GCF_002257625.1:0.02850987407,GCF_000155515.2:0.004757734048):3.150636375e-05):0.0207993135,((GCF_002079285.1:0.04497139388,GCF_002813615.1:0.06707594675):0.002898103466,(((GCF_003177075.1:0.04015784984,(GCF_000014525.1:0.04864965847,GCF_000829035.1:0.0611335557):0.002851294995):0.006945995937,((GCF_002865565.1:0.01945901868,(GCF_002902825.1:0.01834512432,GCF_003268715.1:0.05574978417):3.269639794e-05):0.04955364204,(GCF_000026485.1:0.03323482192,(GCF_001514415.1:0.03578555599,GCF_000582665.1:0.03459293051):3.480403857e-05):0.0116820657):0.007443931039):0.01822254311,(GCF_002442835.1:0.05450740284,GCF_001191565.1:0.04217387189):0.09516468688):0.009852823463):0.01705989998):1.74697383,((GCF_900070175.1:0.08826903008,(GCF_002286235.1:0.1031381906,((GCF_000011045.1:0.07718176805,(GCF_002287945.1:0.03488797528,(GCF_000418475.1:0.004996568688,GCF_002076955.1:0.006243353762):0.271683951):0.007917761412):0.1379234525,((GCF_000026525.1:0.03670246276,GCF_000233755.1:0.06715955367):0.279096121,GCF_001988935.1:0.1934051457):0.03447134948):0.02744014943):0.04978168918):1.81895723,(GCF_900492555.1:2.157159938,(GCF_000829055.1:5.552462061,GCF_002192215.1:6.412375698):5.171072959):11.64855846):1.063440079):7.630393453,((GCF_002953655.1:0.2331247346,(GCF_000026065.1:0.02915723351,((GCF_002370375.1:0.04408248617,((GCF_002224565.1:0.003896446926,GCF_900234405.1:0.008238603434):0.007096511561,(GCF_900234345.1:0.02220112305,GCF_900234395.1:0.01604915785):0.02358804141):0.01081077682):0.01047521087,(GCF_900234355.1:0.02375956012,(GCF_003288235.1:0.009256324635,(GCF_002370355.1:0.02890069153,(GCF_900234375.1:0.06330830358,GCF_002250035.1:0.01148842144):0.02643903246):0.01159386137):0.09163118461):0.02689328331):0.009564496769):0.152525375):0.7836109641,(GCF_002224425.1:0.07593006684,(GCF_001698165.1:0.04400888739,((GCF_001723545.1:0.02912762313,GCF_001663835.1:0.0280679557):0.02231902657,(GCF_003254785.1:0.06922171879,(GCF_003410375.1:0.05306195825,GCF_002224505.1:0.03310074441):0.04192434691):0.02001911201):0.006069968921):0.05000467624):0.9400543325):4.120766368):1.172534378,((GCF_002762335.1:3.720756295,(GCF_001050475.1:3.023020324,(GCF_001971585.1:3.321653653,(GCF_002849895.1:7.7520504,(GCF_002706745.1:12.12282406,(GCF_000831645.3:16.10352874,GCF_001951175.1:22.17918278):4.212825139):4.032375494):6.423667601):0.8199174076):1.255548316):3.195740714,(GCF_001936335.1:5.993670856,(GCF_001936235.1:61.64180311,((GCF_000014425.1:0.9750048843,((GCF_000091405.1:0.09841527684,(GCF_003428395.1:0.08863527038,GCF_002176835.1:0.0361571418):0.01821824213):0.1292071471,((GCF_003316915.1:0.2149800866,(GCF_000498675.1:0.3846313994,GCF_000008065.1:0.2384080228):0.08249151061):0.06583829052,(GCF_001714745.1:0.4510538245,GCF_000204985.1:0.1193626872):0.3210985059):0.1344521148):0.853719328):3.180120576,(((GCF_001908415.1:0.1407363201,GCF_001888965.1:0.08500983096):0.03932703028,((GCF_002000885.1:0.05817433921,(GCF_000191165.1:0.02479562172,(((GCF_001469775.1:0.0260336785,(GCF_000056065.1:0.0171715543,GCF_001953135.1:0.01911176433):0.005180198296):0.0037361533,(GCF_003351805.1:0.02513247332,GCF_000014405.1:0.02793050013):0.01008150704):0.004571647546,GCF_900196735.1:0.02678264903):0.001200062547):0.02095153188):0.07103144455,(((GCF_002278095.1:0.01665295988,GCF_001888905.1:0.0174274326):0.02508330399,(GCF_002142575.1:0.04296744592,(GCF_001888925.1:0.04513137837,GCF_001888945.1:0.0520579503):0.01307070435):0.02040198542):0.004368089771,(GCF_001888985.1:0.034812003,GCF_000182835.1:0.02952547935):0.01750625059):0.05134840657):0.0374014522):7.386129845,((GCF_001042405.1:3.149331814,(GCF_003150935.1:2.21266,(GCF_003151025.1:1.672543113,GCF_003173695.1:1.622388753):1.338610349):1.323487835):1.253642719,(GCF_002075105.1:2.421698067,((GCF_000214785.1:1.627120093,(GCF_002706375.1:0.111591607,(GCF_000194115.1:0.05990218217,GCF_000191545.1:0.02982589862):0.08594395019):1.482616432):0.3946678715,(GCF_000011985.1:1.384100304,(GCF_001314245.2:0.1347434635,((GCF_000189515.1:0.01666257396,GCF_001308285.1:0.0164698554):0.03499310836,((GCF_000525715.1:0.01736722512,((GCF_000422165.1:0.007265426798,(GCF_000961015.1:0.01302342932,GCF_002849915.1:0.03140696494):2.972902219e-05):0.0348566281,GCF_001006025.1:0.01720031258):0.002701111693):0.03710976721,((GCF_002849935.1:0.01311983074,GCF_000015385.1:0.00721331409):0.02742628754,(GCF_002849955.1:0.006849300889,GCF_001746265.1:0.007425916319):0.007979943502):0.02374639743):0.05461030249):0.06347974833):1.059020649):0.2597272239):0.8787921996):0.6458521671):0.7847940091):0.7202383992):0.918816897):3.120734758):1.877730907):1.236669567):0.7013071553):0.6318862221):2.188398209):0.9114924458):0.3573426163):1.955143689):0.7734440235):3.70474915):7.284606138):0.5518580498):0.1482354704):0.08973470373):0.2815864143):0.2972924606):0.226112794):0.08144970149):0.4689852025,(((GCF_000195335.1:19.68589422,GCF_000183745.1:17.07040809):3.077740905,(((GCF_002355995.1:0.7275892061,(GCF_000008125.1:0.343815943,(GCF_000258245.1:0.3460299762,(GCF_000214845.1:0.5431380662,GCF_001535545.1:0.7808591521):0.417721615):0.2193288066):0.2989449622):4.405487311,(GCF_000309885.1:7.192243539,(GCF_001399775.1:53.20972855,(GCF_000236585.1:18.39731175,(GCF_001880325.1:20.58326225,GCF_000187005.1:23.69640649):3.922192755):3.589489671):3.934237845):1.838673578):9.460219025,(GCF_000024425.1:67.19974276,GCF_000092125.1:31.61819155):19.2419283):2.690952022):6.040232108,(GCF_000092425.1:8.564911869,((GCF_000186385.1:12.88986757,((GCF_000190555.1:49.47523391,(GCF_002953415.1:30.75984552,(GCF_003345215.1:30.94646296,(((GCF_001007995.1:3.767389496,(GCF_001507665.1:2.003943383,GCF_003206515.1:2.281335492):2.641889899):20.25516231,GCF_000800395.1:26.22076766):5.721716339,(GCF_000020685.1:26.89425457,GCF_001644565.1:41.96854571):7.042949302):3.51236014):3.606933736):4.652084813):7.04724787,GCF_003173015.1:37.29820594):7.999303875):2.612475731,GCF_000317835.1:7.542880721):5.90175919):1.339112776):200.4444239);
```
