## Supplementary material for "Microbial genomic trait evolution is dominated by frequent and rare pulsed evolution": TIV.Sim_PE2_2_BayesTrait.rescaled.tre

```
(((((((GCF_000017545.1:4.508038015,(GCF_000767275.2:3.318880806,(GCF_001644665.1:0.7927963777,GCF_000235405.2:0.6661940311):2.067716457):3.759355805):44.27820773,(GCF_000021285.1:3.027512308,(GCF_000016905.1:3.462628767,(GCF_001682135.1:0.005416588255,GCF_001941365.1:0.006839896063):3.815399772):1.439748434):3.674677131):2.221308953,(((GCF_000832145.1:0.08448454501,GCF_000018945.1:0.02530236523):4.591253251,(GCF_000008545.1:0.7485753812,(GCF_000019625.1:0.09711675809,(GCF_000016785.1:0.3240050048,GCF_000025105.1:0.2464271159):0.7294196972):0.4406740698):3.682072065):8.498877834,(GCF_000217815.1:10.4290017,(GCF_000828655.1:19.04167089,(GCF_000828675.1:7.912417305,(GCF_000504085.1:0.02748008517,GCF_000017865.1:0.05932377224):8.704829614):2.98862496):2.387627074):5.132299466):2.871545995):1.784349641,((GCF_000147715.2:11.31613288,(GCF_001027025.1:8.249446123,GCF_000023325.1:6.956678901):1.717092237):6.728148114,((GCF_000255135.1:0.04064769641,GCF_001941525.1:0.0568235894):29.05772262,(GCF_000953715.1:19.12428361,GCF_000018605.1:21.81299749):18.10851711):16.37443805):0.947632796):6.63775586,((GCF_000020945.1:15.15329013,GCF_000284335.1:11.80298867):2.212467986,((GCF_003057965.1:3.825827894,GCF_000212395.1:5.187825294):46.41132499,(GCF_000021645.1:2.308402616,GCF_000020965.1:2.114160546):8.820076665):1.87176221):0.6726892564):0.6933940985,((GCF_000266925.1:4.109393926,(GCF_000024905.1:11.81489816,(GCF_000025885.1:8.842065221,GCF_000233775.1:7.44727087):0.9284357941):1.598484591):4.737469725,((((((GCF_000177635.2:2.856903314,(GCF_000025725.1:3.943483607,(GCF_000183405.1:2.037173602,(GCF_000010985.1:1.754488849,GCF_000218625.1:2.345696127):0.3029043714):0.3269341661):1.025656503):0.1845541391,(((((((GCF_000024465.1:0.5713170542,((((((GCF_000513295.1:0.06243398591,GCF_002995535.1:0.04772903887):2.042683659,GCF_001511835.1:25.13570267):1.110954838,GCF_001611975.1:4.761917641):0.3157983705,(((GCF_002754815.1:0.1619914084,GCF_001941945.1:0.1495779138):1.854316621,(((((GCF_000021325.1:0.04493500117,GCF_000067045.1:0.0734848211):10.05754905,(GCF_002009295.1:0.4855032025,((GCF_000550765.1:0.204475159,GCF_002173515.1:0.2295298967):0.3528225031,(GCF_000182745.2:0.5226939209,GCF_002762195.1:0.3474100617):0.1845390721):0.1409205561):0.7860448348):0.2929339578,(GCF_002005445.1:1.478088093,(((((GCF_000010945.1:0.002872244036,GCF_002202135.1:0.002829944693):0.02831335645,(GCF_000241585.2:0.007165921774,GCF_000723785.2:0.007980639927):0.02640043886):0.1171511503,((GCF_002220195.1:0.02965994924,(GCF_002456135.1:0.03246257682,GCF_001628715.1:0.02814900912):0.009788563218):0.2681516841,(GCF_002173775.1:0.03351901852,(GCF_001766255.1:0.009579738522,GCF_001766235.1:0.01057800826):0.04431112883):0.2021799945):0.08698506651):0.06281412996,GCF_002173735.1:0.1414758388):1.217423168,(GCF_002006565.1:1.4582207,(GCF_002549835.1:0.1822106712,GCF_001499615.1:0.306290208):1.723405003):0.5248817713):0.9640556122):0.6096824431):0.137774505,((GCF_001547995.1:1.051684434,(GCF_002005465.1:0.9646350885,(GCF_001787335.1:0.08513342947,GCF_001787355.1:0.06219298033):1.080076717):0.3605527061):0.3352889891,((GCF_001680825.1:9.757802838,(GCF_002005485.1:0.4269879746,(GCF_000583855.1:0.1053426508,GCF_000011685.1:0.1061265976):0.1998176809):0.4654226781):0.4137553021,GCF_002079945.1:1.902442603):0.4334745664):0.5904851526):0.66124555,((GCF_001889545.1:0.1013428679,(GCF_001889525.1:0.08179929648,(((GCF_001889465.1:0.01091047401,GCF_000576185.2:0.01155149155):0.04678762354,(GCF_001889445.1:0.04863126837,GCF_000576145.2:0.03715414905):0.007073553162):0.02123340859,GCF_000576085.2:0.0321867477):0.05194251967):0.09044645266):0.9870957207,(GCF_003352165.1:1.225647248,(GCF_000202835.1:0.0106733005,GCF_000016725.1:0.01320848272):0.9527581754):0.2224054014):0.1543419431):4.896834062):1.01203297,((((GCF_003119115.1:0.06100970004,GCF_001315015.1:0.1343497682):0.4739412644,(GCF_003130795.1:0.4863959442,(GCF_001305595.1:0.2266999957,(GCF_000010725.1:0.1748151242,(GCF_003233655.1:0.133742984,GCF_000283655.1:0.1018775582):0.07220677426):0.08562737049):0.3236818037):0.130680291):0.6480249903,(GCF_000730165.1:1.114678623,(GCF_002868735.1:1.703197977,GCF_000016185.1:0.9510779024):0.3374414042):0.4701424449):0.3928098744,GCF_000226315.1:50.22572283):0.2136924689):0.1676594591):0.2317115146,(GCF_000968135.1:0.7473792987,(GCF_000300235.2:0.2831683999,GCF_002844375.1:0.2592970877):0.7318139421):0.1874380875):0.05265676265,(((((((GCF_001922385.1:1.446000655,(GCF_000935025.1:1.107582847,(GCF_002796605.1:0.8645025337,GCF_002002925.1:0.9956234005):0.7058228886):0.5456576144):0.3603322608,(GCF_001717955.1:1.932912651,(GCF_001971605.1:1.446985253,(GCF_003355005.1:28.38415373,(GCF_000764535.1:0.9944480971,(GCF_001638925.1:0.2238692779,GCF_002504265.1:0.203716949):0.7288156053):0.4952716715):0.5318143016):0.509019953):0.2654086693):0.4594840001,((((GCF_002953155.1:0.1057649701,GCF_001559015.1:0.1188014374):0.8196788276,(GCF_001278035.1:1.00375899,(GCF_000013985.1:1.073948013,((GCF_001307295.1:0.2375483395,GCF_001314325.1:0.2028508653):0.3051367318,(GCF_001984035.1:0.6570056632,GCF_000803645.1:0.7564795523):0.2342332058):0.255148225):0.1793192997):0.1173521328):1.291177591,(((GCF_000013325.1:1.546435643,((GCF_000253255.1:0.07837167985,GCF_000767465.1:0.08587020785):0.6248166689,(GCF_000876675.2:0.762607556,GCF_001742225.1:0.5044312034):0.4376712589):0.3964134903):0.4528692559,((GCF_001661675.2:1.435795301,GCF_001028705.1:1.43543653):0.7069123656,(((GCF_002269345.1:1.433511837,GCF_001698205.1:1.618606555):0.604677531,(GCF_001028625.1:2.045825346,((GCF_001687545.1:3.990804941,(GCF_001077815.2:7.258543962,GCF_001886695.1:4.875463408):3.644995516):1.313811892,(((GCF_001281485.1:3.293444374,((GCF_003264115.1:3.645780872,(GCF_001719165.1:2.513103638,(GCF_002952215.1:1.358026845,(GCF_001720465.1:1.337461059,GCF_001663175.1:1.713175244):0.3129774038):1.722429944):0.6424523503):0.4838739028,GCF_001663155.1:5.022025278):0.4194429885):0.4775591037,GCF_000013005.1:4.867912584):0.6155757687,((GCF_002795865.1:2.990220385,(GCF_002237615.1:1.566711038,GCF_003355455.1:1.955705728):1.012383946):1.223358658,GCF_001304795.1:3.450900394):0.3777279583):0.4542013439):0.3939070428):0.263195925):0.2953893912,GCF_001008165.2:2.223174055):0.263337023):0.3969885928):0.6590005796,((GCF_001713435.1:0.06068982038,GCF_003431825.1:0.07799186548):1.980455863,(GCF_001889025.1:6.286268556,(GCF_900149705.1:2.727743312,(GCF_002218195.1:0.9011444539,(GCF_001586275.1:1.071223076,GCF_002776575.1:0.6425432234):0.2821575281):0.8960822211):1.469711751):1.627308302):0.6705611109):0.4033964043):0.2726153313,(GCF_000283515.1:1.781917676,(((GCF_001456115.1:0.7516045871,GCF_002355855.1:0.5874149423):0.358264174,((GCF_001658005.1:0.829089774,(GCF_001563285.1:0.8190687982,GCF_002080435.1:0.7230912751):0.745434004):0.2961245133,(GCF_001563265.1:0.5859888408,(GCF_000147835.2:0.523164078,(GCF_000943805.1:0.4264390588,(GCF_000091125.1:0.1366758671,GCF_000264945.2:0.1434180889):0.2153534452):0.2263890568):0.2601243888):0.1523038968):0.1787386621):0.2092044929,((GCF_001078495.2:0.1092367931,GCF_002504085.1:0.08437761051):0.8223816751,(GCF_002288285.1:0.8912590744,GCF_001713415.1:0.7909857639):0.4417928916):0.2413656969):0.7200613115):0.4801237953):0.4292446226):0.437333136,(((GCF_002355275.1:0.6649668176,(GCF_000715175.2:0.04515705681,GCF_000016765.1:0.02152247302):0.621137464):0.831972353,(GCF_002151445.1:1.204584494,GCF_000347675.2:0.7090638333):0.7320779025):0.1827396284,(GCF_000218875.1:8.621876896,(GCF_000175255.2:0.03259385752,(GCF_000277755.1:0.1884248373,(GCF_002158845.1:0.05670116073,(GCF_000024245.1:0.04085268355,(GCF_000576165.1:0.002732400461,GCF_003052025.1:0.09336946024):0.04588265568):0.005219117452):0.01379563643):0.0102598184):1.493271029):5.848553631):0.2314071342):0.4696896489,GCF_001890385.1:2.362156178):1.983542579,(((((GCF_003008515.1:2.143904231,(((GCF_002355335.1:2.606423367,(((((GCF_000177255.2:0.3745320342,((GCF_000020445.1:0.07143046644,GCF_000195775.1:0.07788148561):0.2016209599,(GCF_003031245.1:0.1104595449,GCF_003031265.1:0.09914007889):0.1920055122):0.2259306709):0.5684691329,(GCF_000013685.1:0.47198615,GCF_000013365.1:0.4025348564):0.2324087309):0.316878574,(GCF_000013745.1:22.92714058,GCF_000014825.1:1.817609257):0.7030224315):0.3800637956,(((GCF_002831585.1:0.2267436217,GCF_001693385.1:0.2858963745):0.08389908742,((GCF_000296215.2:0.08506485082,((((GCF_002278135.2:0.07698902097,(GCF_002266435.2:0.0589021512,GCF_002266465.2:0.05342161647):0.1626105368):0.04148763091,GCF_000284275.1:0.1206136768):0.01096181069,(GCF_001887695.1:0.03316908314,GCF_000284375.1:0.0336814646):0.04912603428):0.01787324981,(GCF_003183845.1:0.006515678107,(GCF_001908315.1:0.006777993274,GCF_001549695.1:0.008563131927):0.009649650186):0.06019519225):0.02628434658):0.1270538899,(GCF_000015165.1:0.09001142344,(GCF_000026145.1:0.06566781315,(GCF_000344805.1:0.1028534287,GCF_900176205.1:0.06093765648):0.01730503261):0.02055285328):0.1337788198):0.04530668757):0.07475095512,(GCF_000012725.1:0.4358781462,GCF_000013885.1:0.2666231743):0.5089295926):0.05563954481):0.7892708369,(GCF_002119765.1:2.335430225,GCF_001579845.1:1.893712059):0.5258923617):0.4293414151):0.4856616482,(GCF_001402875.1:2.16490997,(GCF_000092925.1:1.520076222,(GCF_000010525.1:1.19811375,GCF_000017645.1:1.2876762):0.7748965828):0.589329268):0.3277496164):0.2071282114,(((GCF_000304315.1:9.08301354,(GCF_002752655.1:8.030435153,GCF_002117405.1:14.7741887):1.630669185):3.906460984,(GCF_000019845.1:22.34731428,GCF_000021745.1:13.82679439):9.558531751):4.838324075,((GCF_001271345.1:0.174031515,GCF_001887265.1:0.4142525831):1.319077055,((GCF_002220095.1:0.7312513738,(GCF_001713455.1:0.5387028894,(GCF_001741865.1:0.626963795,GCF_001562255.1:0.6269061085):0.271425513):0.370641588):1.159332106,((((GCF_003173775.1:0.2522812532,(GCF_001548015.1:0.300481106,GCF_003173755.1:0.2251774064):0.07362718716):0.6048689448,(GCF_000019365.1:2.60072573,GCF_000022085.1:0.8120504767):0.700733148):0.3606075011,(GCF_003173715.1:0.8134993581,(((GCF_000083545.1:0.1036047047,(GCF_000022685.1:0.1087822366,(GCF_001542815.1:0.2698471383,(GCF_000021845.1:0.09729859957,(GCF_001971665.1:0.09457502524,(GCF_000018845.1:0.08793503291,(GCF_900234795.1:0.008152238537,GCF_002117815.1:0.002751416819):0.08048375188):0.01578111177):0.0177432837):0.0092869447):0.006010436622):0.007592013235):6.835033209,(GCF_002355515.1:0.2452020905,(GCF_000019945.1:0.2681471016,GCF_003111705.1:0.3618263575):0.05584736927):0.1149997553):0.7306902737,(GCF_003173735.1:0.7434447813,((GCF_001854385.1:0.02924236358,GCF_000019725.1:0.02564251615):0.2945162061,(GCF_003254375.1:0.07769087213,GCF_001936175.1:0.05524954043):0.3783775176):0.8949169847):0.2810995692):0.1975497944):0.4469389452):0.4965806646,(GCF_002741015.1:0.9102505714,GCF_003151255.1:0.9052321998):0.9605395481):0.3323003096):0.1924426551):0.3380202379):0.2696481373):0.252066995):0.5783120425,((((((((GCF_001578105.1:0.3159646468,GCF_002043005.1:0.2802080689):0.4676734588,((GCF_000496595.1:0.9725958194,(GCF_001021085.1:0.5942288841,(GCF_000829355.1:0.001580780137,GCF_000590865.2:0.003076103772):0.5645442233):0.7123145762):3.724241949,(((GCF_000016265.1:0.2406595933,(GCF_002944315.1:0.1836640629,GCF_002277895.1:0.2822480222):0.04369775597):0.1757708016,((GCF_001908375.1:0.09086718588,(GCF_001908615.1:0.02383951403,GCF_000816845.1:0.04673613044):0.03218373919):0.2667494394,((((GCF_002117725.1:0.0155166391,(GCF_001664145.1:0.02456079906,GCF_001664525.1:0.01313444248):0.007150368216):0.06656476709,(GCF_002117485.1:0.09004757352,(GCF_000092045.1:0.007887590458,(GCF_000442435.1:0.008939492448,GCF_002119845.1:0.006275757385):0.01074022477):0.0815990257):0.02345800349):0.07844591244,((GCF_001664105.1:0.02960611332,(((GCF_000020265.1:0.009009419928,((GCF_001664425.1:0.004884524306,GCF_001664165.1:0.01464455015):0.002683539674,(GCF_001664405.1:0.0008795479596,GCF_001664445.1:0.0008837204188):0.01190078584):0.001717937374):0.008861784034,(GCF_001664185.1:0.01231154291,(GCF_001664125.1:0.02309858419,GCF_001664205.1:0.04021358544):0.005611971905):5.953909472e-06):0.02083204991,GCF_000172715.2:0.02782308676):0.00664954477):0.05540332885,(GCF_000172695.2:0.03203077484,(GCF_000698845.1:0.02537231016,GCF_000816125.1:0.02279500013):0.01162385199):0.04893258055):0.0416148833):0.03511360553,(((GCF_002953715.1:0.04893323442,((((GCF_000517605.1:0.06535744047,GCF_001890425.1:0.04762752743):0.01201770949,GCF_002240185.1:0.0444638706):0.01268258085,GCF_000023185.1:0.07121070155):0.005958741427,GCF_000009265.1:0.05023017146):0.03378830732):0.0101753123,(GCF_003290405.1:0.02573623696,GCF_002243365.1:0.02769139216):0.04149877606):0.07279839239,((GCF_001664485.1:0.1279237298,GCF_000021345.1:0.07918384882):0.02539559428,(GCF_000520875.1:0.09406347133,GCF_000172795.2:0.1202108472):0.02612819628):0.03764794913):0.03647855216):0.1371780529):0.08025436812):0.1397768328,(((GCF_001652565.1:3.66259238,GCF_001713395.1:0.4524029837):0.4493995287,(GCF_000697965.2:0.291502978,((GCF_000017145.1:0.2825619239,(GCF_002197105.1:0.01641050817,(GCF_002197085.1:0.006535009054,((((GCF_002197445.1:0.01319635485,GCF_001050915.2:0.01295252032):8.049522944e-06,GCF_002197045.1:0.006803583936):7.569817366e-06,GCF_000218265.1:0.01356861587):1.767067823e-05,(((((GCF_002197465.1:0.009785256616,GCF_000346065.1:0.01381742237):5.354301369e-05,GCF_000147775.2:0.02101271788):5.117390884e-05,((GCF_002197065.1:0.01083749157,GCF_002197145.1:0.01269082866):4.301486815e-05,GCF_002197025.1:0.007485309925):4.112440976e-05):7.621888008e-05,(GCF_002302355.1:0.004048005893,GCF_002215195.1:0.003759536735):1.661981634e-05):0.007967099048,GCF_000320385.2:0.01853193948):0.01211169659):8.204317069e-06):0.008212233541):0.1657059674):0.1998917905,(GCF_002288525.1:0.2829866801,((GCF_000018545.1:0.08747403543,(GCF_003100575.1:0.03253263871,(GCF_002288485.1:0.02550117042,GCF_003177055.1:0.007514513222):0.01881541326):0.1005067434):0.08617646753,((GCF_002944405.1:0.007545471673,GCF_002288505.1:0.005180731773):0.08835441296,(GCF_000705595.2:0.01807969175,GCF_001889105.1:0.01910419399):0.08207095066):0.07669981339):0.07683898055):0.04177658617):0.1226201998):0.1418220179):0.07640658987,((((GCF_001551895.1:0.01306084012,(GCF_002814035.1:0.0206721667,(GCF_001691455.1:0.01793047625,GCF_000499645.1:0.01713038781):0.008189317674):0.003698089504):0.110430728,(GCF_002943835.1:0.09458363942,GCF_002005205.3:0.1017354649):0.02726358749):0.02515470362,(GCF_000092025.1:0.1236167987,(GCF_000192635.1:0.01458780924,GCF_000971565.1:0.01169872133):0.158430113):0.04538783861):6.38978213,((GCF_000016285.1:0.5821791773,(GCF_001713475.1:0.3445714182,GCF_002600635.1:0.3167676465):0.07609653808):0.09080667287,(GCF_000967425.1:0.8972738836,(GCF_000731295.1:0.6951952766,GCF_000731315.1:0.9727547128):2.372244854):0.2060920395):0.03870570575):0.08026346607):0.05189069963):0.05714074152):0.1107439701):0.1033816119,GCF_001011155.1:0.9098810388):0.1812002663,(((GCF_002764115.1:0.6932781904,((GCF_002278035.1:0.334013545,(GCF_001652485.1:0.04702063293,GCF_002025625.1:0.1640515025):0.3744178912):0.469543663,(GCF_000017405.1:0.2506454289,(((((GCF_002749475.1:0.003690047152,(GCF_000740435.1:0.002708242904,GCF_003010715.1:0.002391294571):0.002069115351):0.001333447543,(GCF_000699025.1:0.00128539645,GCF_000698345.1:0.001396425821):0.00308976205):0.001383844961,(GCF_000590795.1:0.004754948886,GCF_000740275.1:0.001730096177):0.0007134498469):6.606857072e-06,(GCF_000740235.1:0.001428693885,((((((GCF_002191235.1:0.008454330834,GCF_000227645.1:0.01307873324):3.407104327e-05,(((GCF_000192885.1:0.003608066421,GCF_002263015.1:0.003730067885):2.503560587e-05,(GCF_002191335.1:0.003705888388,(GCF_002895105.1:0.004396959434,GCF_002191615.1:0.005618778863):3.3399154e-05):2.691691546e-05):2.570721394e-05,GCF_001307475.2:0.003180765163):4.521766812e-05):2.441293187e-05,GCF_001431745.1:0.00195657235):0.003672453568,(GCF_002191355.1:0.00178488621,(GCF_001715485.1:0.001543877903,GCF_002191375.1:0.00227140155):1.750017088e-05):0.001897686098):0.002001368099,((GCF_002262995.1:0.003231801804,(((GCF_000054005.1:0.001853817208,GCF_001296965.1:0.008176274097):1.003033807e-05,GCF_003290345.1:0.001127639037):0.001052145606,(GCF_000740215.1:0.001279153597,GCF_000740295.1:0.001023856082):7.781114433e-06):7.068059249e-06):0.001172203023,GCF_000740155.1:0.004104764241):0.002316467876):0.0008996675175,GCF_000016845.1:0.00696264547):6.427875493e-06):6.447237774e-06):0.02167536949,((GCF_900095155.1:0.02852242185,(GCF_001971625.1:0.0235699258,GCF_001971805.1:0.03881267999):0.004539403738):0.005942206197,GCF_900000005.1:0.04390900214):0.005688526679):0.2970464994):0.1340194397):0.3776496831):0.05995758903,((GCF_002007565.1:17.51650547,(GCF_002007485.1:0.2574833889,GCF_002007505.1:0.3101496814):3.430471831):3.70438127,(((GCF_000341355.1:2.64912158,(((GCF_900475345.1:0.007466563942,GCF_000046685.1:0.01788721937):0.9767621016,(GCF_001291465.1:0.01127371232,GCF_000046705.1:0.009268186632):1.016542778):0.2841322248,(GCF_000341385.1:2.056978263,(GCF_000196435.1:3.315981154,GCF_000022725.1:3.314923852):4.05483081):0.4158010521):0.9738457019):0.2394396702,(GCF_001281405.1:6.41430285,GCF_002022505.1:2.214078592):0.3651907713):0.1961320882,((GCF_002810325.1:0.3753985029,(GCF_002022485.1:0.04846736635,GCF_002022585.1:0.08607023392):0.3438734552):1.363434195,(GCF_000253015.1:0.8916194113,GCF_002022665.1:1.18271801):0.9663207962):3.006080155):4.273128706):3.767305936):0.493729238,((GCF_001889605.1:0.4904934485,((GCF_001686985.1:0.1481357754,((GCF_001676765.1:0.06151180243,GCF_000009625.1:0.0647606667):0.05780443785,(GCF_000176035.2:0.09962048977,(GCF_000230995.2:0.1237956359,((GCF_001618825.1:0.01019613498,GCF_000185905.1:0.009491755035):0.003909688539,(GCF_001672455.2:0.009539927721,GCF_001618845.1:0.01249456627):0.002426823822):0.1373289044):0.02388682191):0.01024419285):0.06961535895):0.1727262193,(GCF_003071665.1:0.1566190569,GCF_001605015.1:0.1808066669):0.2149964058):0.1466959094):0.08824940972,(GCF_003296175.1:1.710857578,GCF_000014245.1:9.382641564):0.6079425552):0.1340422876):0.07698136889):0.07727298776,GCF_001442755.1:9.80651029):0.289516098,GCF_001953055.1:4.197147604):0.4415878763,(GCF_003433515.1:5.295043901,(GCF_000230555.1:2.183160952,(GCF_002949085.1:2.055699504,GCF_001402915.1:1.939189174):0.7037314097):0.359724901):1.318437728):0.2033644902,(GCF_900231165.1:2.338034906,(GCF_003432385.1:2.784539387,((GCF_002237595.1:0.8919795613,(GCF_001579905.1:0.0746944884,GCF_001999245.1:0.0577011272):0.9755305401):1.408400301,(GCF_000192745.1:1.236144351,GCF_001484065.1:1.461358407):0.3938078439):0.6397095729):0.4794698738):0.4806636648):0.3870241999):0.3347515263,((GCF_003071365.1:0.701840711,GCF_000828475.1:0.6162999366):4.062266327,(GCF_000166055.1:4.402199678,(GCF_000253295.1:2.637977466,(GCF_000143145.1:1.472578613,GCF_000230975.2:2.253790932):3.297037806):4.107562547):0.493426023):0.6722726418):0.1804764735,(GCF_000017565.1:3.486809397,GCF_003330885.1:11.78357881):2.587659988):0.3910897482,(((GCF_001870665.2:4.133507831,(((GCF_001620265.1:1.998998424,GCF_002356635.1:2.449675621):0.5351964564,((GCF_002407205.1:5.399129196,((GCF_000015985.1:0.07375415416,(GCF_001576595.1:0.002497735226,GCF_003324715.1:0.002461243849):0.06097485816):0.6344838345,(GCF_000016405.1:0.0528347796,GCF_003429265.1:0.06082359279):0.4172523744):0.3014398864):1.586572389,(GCF_003071405.1:2.046845581,GCF_003060865.1:2.120322887):0.6358552415):0.4550318452):0.3936834921,((GCF_001940525.2:2.072880991,(GCF_001856665.1:1.079913849,GCF_000021865.1:1.344959979):0.6108501144):0.4631095937,((GCF_002105555.1:2.123663703,GCF_003324675.1:2.267619065):1.156862459,((GCF_000444995.1:2.112596561,(GCF_000203895.1:0.7883050974,(GCF_002749495.1:0.07550830324,GCF_002073635.2:0.07511343595):1.07432017):0.3754102274):0.3317601394,((GCF_002847445.1:1.255193828,GCF_002847305.1:2.028730112):0.7958939161,GCF_002865605.1:1.999817796):0.4071786768):0.2429628347):0.7815166272):0.1997720221):0.4022855355):0.2535298725,((((GCF_000738435.1:3.551240895,GCF_000812665.2:3.774775367):1.997973292,((GCF_000018145.1:8.414386781,(GCF_000590925.1:2.142711338,GCF_000013565.1:3.527721975):0.8114417623):0.554988832,((GCF_002504165.1:22.59250674,(GCF_001305615.1:2.035409121,(GCF_002079305.1:1.690092805,(GCF_002073975.1:0.5131966925,(GCF_001633165.1:0.09854231229,GCF_001548075.1:0.2053102343):0.3248143442):1.379087036):0.7103868111):0.4495565685):0.4029411967,(((GCF_003008555.1:1.932789415,(GCF_000011965.2:1.77084054,((GCF_000014065.1:0.5224007885,GCF_000376545.2:0.633373982):1.37125907,(GCF_001678945.1:1.309667055,(GCF_001888185.1:4.424694046,((GCF_001969345.1:0.05925063087,(((((GCF_002891965.1:0.07516198616,(GCF_002891665.1:0.0430560962,GCF_002892205.1:0.0323688568):0.04955798634):0.01446184296,(GCF_002892185.1:0.05915703165,GCF_002892125.1:0.06726544257):0.01220621957):0.004130010615,(GCF_002892085.1:0.04613837186,GCF_002891945.1:0.0472760707):0.01713606128):0.004076814513,(((GCF_002892165.1:0.01515670134,GCF_002892265.1:0.0280295243):0.04625531428,GCF_000154745.2:0.05851974508):0.00674050505,GCF_000154765.2:0.1561634401):0.01364860887):0.01181696732,GCF_002892225.1:0.09213708402):0.02062706937):0.2637778436,((GCF_002891905.1:0.1484840115,((GCF_002891925.1:0.009491561968,GCF_002412045.1:0.003461344492):0.1489152666,(GCF_002892245.1:0.07452025514,GCF_002407245.1:0.0625129042):0.1070426709):0.03076387478):0.1982680327,(GCF_000511385.1:0.2940798216,GCF_002381385.1:0.293077591):3.198770202):0.2401012014):0.3634275051):1.32342541):0.2156305712):0.7634123535):0.3413159622):0.27175209,(GCF_003352045.1:3.371957479,(GCF_001969365.1:2.413346274,(GCF_002222635.1:2.759437484,((GCF_002983865.1:1.117185745,GCF_000154785.2:1.521703296):2.469470263,(GCF_001886735.1:2.402028401,(GCF_003352105.1:3.121783075,(GCF_003352065.1:3.328170744,GCF_003352085.1:3.733950525):0.9137876837):1.229015355):0.3290131456):0.5163773448):0.5092022137):0.3583127084):0.729858241):0.3805960729,((GCF_002080415.1:0.09213019129,GCF_003288315.1:0.0922393568):3.509471204,(GCF_001046955.1:3.725492873,(((GCF_001687105.1:5.848774366,GCF_003111685.1:5.023859967):6.864771134,(GCF_001975705.1:6.615744808,GCF_001969385.1:6.860060485):2.705867779):3.310498545,(GCF_002237555.1:16.92235088,GCF_002814095.1:12.63727525):4.939225736):2.998325571):0.5378859067):0.2071354364):0.3037836138):0.1421097612):0.2394241508):0.2405338398,(GCF_001308265.1:3.553446885,(GCF_002407265.1:1.512560317,GCF_000819565.1:1.149633948):0.5956523723):0.973231402):0.1659707324,(((GCF_002850435.1:0.4455340703,GCF_001908835.1:0.5003526961):4.642109331,GCF_002117445.1:4.999908536):0.7638086765,(GCF_002158905.1:2.89091999,(GCF_001187845.1:1.923927907,(GCF_000155675.2:1.302558396,GCF_000155735.2:1.086341373):1.289924511):2.776543933):0.816680816):0.7903742895):0.4990257594):2.596833364,(GCF_000152825.2:7.396852864,(GCF_000014745.1:4.901883727,((((GCF_002749615.1:1.651668524,((GCF_000092285.1:0.5906768747,GCF_002310295.2:0.6735639678):0.8074068738,(GCF_000019145.1:1.066062272,GCF_001414055.1:1.234971196):0.629790066):1.041491717):0.4936699617,(GCF_000017265.1:1.790431711,GCF_003150835.1:4.331095806):1.011082949):0.5044696316,(((GCF_002002865.1:0.6362244753,GCF_000144605.1:0.6557622786):1.205446983,(GCF_000635915.2:1.622718812,(GCF_002208825.2:0.2066262099,GCF_001636925.1:0.1915734852):1.257735896):0.3743353931):1.132534178,GCF_000175215.2:7.383922722):0.4752046876):1.660199102,(GCF_000023785.1:11.17397548,(GCF_000013025.1:4.743077543,GCF_001854405.1:5.552161953):1.848866939):2.971368518):0.3971595706):0.6467564749):0.5246553713):0.3819936):0.3792188537):0.4837159794,GCF_000264455.2:3.107155072):0.2578230129):0.01901566478):0.01690583962,(GCF_002117145.1:5.583901878,GCF_000742835.1:4.710469452):6.318277858):0.02986860217,((((GCF_003015145.1:9.569185848,((((GCF_900327245.1:0.06609877242,GCF_000063545.1:0.1903022074):0.08264727751,(GCF_900327255.1:0.1983089091,(GCF_900327275.1:0.09932052371,GCF_900327235.1:0.09989050904):0.03329960617):0.00455711321):0.05334796816,(GCF_000010205.1:0.02672225392,GCF_900327265.1:0.01952089964):0.02569065666):6.177418322,((GCF_002285905.1:0.1927943857,(GCF_002078315.1:0.005402591018,(GCF_000018245.1:0.004883245306,GCF_000012385.1:0.006177732967):0.0007099664713):0.2042248603):0.9878302638,((GCF_000014345.1:0.04149515488,GCF_000283915.1:0.03718689342):0.508484132,((GCF_000277285.1:0.3879943728,(GCF_000277245.1:0.005991600504,GCF_000363905.1:0.004093026826):0.3398197688):0.8587227573,((((GCF_000016625.1:0.05233710553,(GCF_001442475.1:0.02159319343,GCF_000284075.1:0.01902013323):0.04361142569):0.164156901,(GCF_002357215.1:0.07605532102,(((GCF_000007025.1:0.03081894038,GCF_000284195.1:0.02976108237):0.006149439851,GCF_000237845.1:0.01981196633):0.005371965681,(GCF_000021525.1:0.0395595589,(GCF_000283995.1:0.01961664438,(GCF_000283935.1:0.01123100304,(GCF_000283955.1:0.00235835117,(GCF_000283795.1:0.002230776799,GCF_000283775.1:0.002737713116):1.439122516e-05):0.01564817733):0.01114600554):0.04276594875):0.007201473789):0.03619022869):0.03560508361):0.004541735865,(GCF_000284175.1:0.1147087537,(GCF_000284055.1:0.007640129905,GCF_001273795.1:0.01167906384):0.1065221216):0.004918738662):0.1735691117,(GCF_000499665.2:0.2644124797,((GCF_000018205.1:0.4459754242,GCF_000284155.1:0.3381007416):0.2315688632,GCF_000012145.1:0.2023725986):0.1554428198):0.04078602645):0.2256582998):0.1579407143):0.9437216728):3.282608743):1.034383353):1.362520031,(((GCF_000632985.1:3.427444748,(GCF_000013165.1:0.5982175755,GCF_000022525.1:0.4776626262):3.268538457):13.19658978,((GCF_001931755.2:1.355711811,((GCF_000376585.1:1.291209011,(GCF_000022285.1:0.04697798073,(GCF_000376605.1:0.08526399978,(GCF_000953315.1:0.009109042672,GCF_000008025.1:0.02336946206):0.06742382406):0.03095100111):0.7941994085):0.3927528793,((GCF_000306885.1:0.06806819176,GCF_000530755.1:0.08766991867):6.834491931,(GCF_000008385.1:12.88633226,GCF_000829315.1:5.530491605):1.020296023):1.834929843):0.6796778656):4.046039589,(((GCF_000050405.1:0.04568158354,GCF_000050425.1:0.06681781862):1.432860564,((GCF_002879995.1:0.002920289579,GCF_000012565.1:0.005472579545):0.9072422904,(((GCF_000632905.1:0.006108194326,GCF_000013145.1:0.008249552946):0.001786195936,(GCF_000632885.1:0.005220776898,(((GCF_000632925.1:0.007902223285,GCF_000632865.1:0.008926341116):0.001936807534,GCF_000632945.1:0.003494758535):1.624789903e-05,GCF_000632815.1:0.008343846706):0.004743967867):1.577578902e-05):0.811297987,(GCF_000632845.1:0.4044112405,GCF_000508225.1:0.3993540905):0.5789457495):0.3072644443):0.7425254762):1.798769318,((GCF_000689635.2:0.0962329197,(GCF_000439775.1:0.003958991549,(GCF_000439755.1:0.00446166841,GCF_000013125.1:0.002325145453):0.002289675014):0.08535907411):3.043833372,(GCF_000024505.1:1.429942745,(GCF_002214625.1:1.987066559,(GCF_000011945.1:0.2455113526,GCF_000020305.1:0.08540666541):3.509458924):1.3638604):4.483092098):4.448374444):2.30386856):2.118142842):1.947302695,GCF_003072485.1:22.31441166):0.6416393924):0.4021979942,(GCF_000746585.1:6.445840219,(GCF_000730245.1:6.015324431,GCF_000219355.1:10.52777458):2.693138601):0.5880733909):0.4781556633,(GCF_000299115.1:8.661748574,((GCF_000012345.1:2.800651901,GCF_000299095.1:3.411374688):9.361560954,(GCF_000195085.1:5.22450442,GCF_002688585.1:6.321607666):1.652431806):2.935864712):1.686642812):9.942734332):0.05514483913,GCF_000014865.1:0.5756642612):0.03913364948,(((((GCF_003184265.1:1.834429628,(GCF_002355415.1:3.924145533,GCF_002355735.1:1.691640843):0.7107986238):0.5429114455,((((GCF_000012745.1:5.382509737,(((GCF_000025705.1:3.868617608,GCF_000145255.1:5.948189877):2.486666509,(((GCF_000355765.4:1.992023078,(GCF_000196355.1:3.038771254,GCF_000619905.2:2.064968828):0.6425945845):1.013425353,((GCF_000219585.1:3.353074828,(GCF_001455205.1:1.175597598,GCF_000175095.2:1.071457449):4.389857747):3.646246838,(GCF_001007935.1:5.747296265,(GCF_000009145.1:3.161583401,GCF_000014765.1:3.564410097):4.738843937):1.849233376):3.881664781):3.415834259,GCF_002162035.1:6.561057647):0.9880477994):0.3816176268,(GCF_000981505.1:10.45285767,((GCF_000023705.1:2.78941299,GCF_000093025.1:3.383530406):5.99809565,(GCF_000953015.1:5.174456448,(GCF_000013705.1:5.791171097,(GCF_000023745.1:0.1823353204,GCF_000183115.1:0.2043990701):3.164823717):2.341381912):0.4871088156):0.6358750994):6.074957563):2.261862036):1.156522538,((GCF_000828635.1:4.176830566,GCF_001713355.1:4.421842811):0.9333624659,((GCF_002872475.1:3.471847378,((GCF_000025965.1:2.590085459,(GCF_001190925.1:1.96150098,GCF_000349945.1:2.443732895):0.6965383277):1.010045749,((GCF_003054515.1:0.10201616,(GCF_003345255.1:0.3117996017,GCF_002863805.1:0.1791277391):0.07710346759):5.664824839,((GCF_002354895.1:2.228203222,((GCF_003030465.1:0.6376412326,GCF_001922305.1:0.6737118627):1.222619919,(GCF_001051995.2:1.852402745,GCF_000021765.1:1.552254658):0.3529424924):0.5086246226):0.5218035578,((GCF_003111665.1:0.432953511,GCF_003111645.1:0.3211947471):2.659408793,(GCF_001682385.1:0.06101468202,GCF_000061505.1:0.08539572362):2.099637899):0.5640394885):0.4528892146):0.4426197738):0.4480259317):1.406602239,(GCF_000024165.1:5.980124418,(GCF_000236665.1:3.074161841,GCF_000012425.1:4.844514684):0.8802823961):0.978450831):0.4270264146):0.883705163):0.4413965924,(GCF_001953215.1:0.9378322607,(((GCF_003339525.1:2.280486494,(((((GCF_002752675.1:4.934136247,(GCF_001865675.1:0.5846050833,(GCF_002002885.1:0.6745414333,GCF_002327145.1:1.085860783):0.4838723281):6.272244735):1.79453593,((GCF_001191005.1:4.004106997,(GCF_003293715.1:0.7940128281,GCF_003028855.1:1.013600123):3.428411531):4.857912948,(GCF_003143515.1:3.517883,(GCF_001941825.1:2.902570402,GCF_001412595.2:2.50883491):2.081613124):3.058790042):1.180367669):2.315789696,(((GCF_000013625.1:5.630559107,(GCF_900130075.1:4.67713905,GCF_000026125.1:6.359326893):3.443916536):9.214749824,((GCF_001584145.1:2.206983392,((GCF_001584225.1:0.284466241,GCF_001584185.1:0.2728012623):1.500150355,GCF_000786695.1:3.208422829):0.5941124197):5.945261116,((GCF_001267925.1:1.621562102,GCF_002257565.1:2.655477074):3.321812495,(GCF_002025725.1:2.047114318,(GCF_001483945.1:1.571901986,GCF_001721865.1:0.996651937):1.879977899):4.247775442):2.076928625):0.3826186792):0.2879688759,GCF_001278785.1:49.79803495):2.725575829):1.445882624,GCF_002127965.1:19.79938069):5.121750651,((((((GCF_002393425.1:0.01596485359,(GCF_000959725.1:0.02379772499,GCF_000194745.1:0.0236577873):0.004276685539):0.2009543715,((GCF_001411805.1:0.005959218544,GCF_000835205.1:0.009412000424):0.06102717033,GCF_000022645.2:0.09444032244):0.09961862926):0.1212823924,((((GCF_000756005.1:0.001737007098,GCF_001718995.1:0.001946897293):0.01975631579,(GCF_001718755.1:0.008572691976,(GCF_000010545.1:0.03456344078,GCF_000959525.1:0.008068030194):7.688151613e-06):0.01827296603):0.08911731788,(GCF_000959505.1:0.1075218693,((GCF_001718415.1:0.01119882143,GCF_000755725.1:0.008444959346):0.08365565308,((((GCF_001718395.1:0.01996435509,(GCF_002407525.2:0.02189136403,GCF_001718835.1:0.03295092583):0.004940302564):0.03764273115,(((GCF_001718535.1:0.05119994583,((GCF_001999785.1:0.01474559496,(GCF_003076415.1:0.02016465853,(GCF_000019505.1:0.01796467424,(GCF_001999825.1:0.01493523139,(GCF_002007585.1:0.007278947201,GCF_000203955.1:0.01513283122):0.005522286057):0.002506487049):6.807105242e-06):0.003579381165):0.02887817415,(GCF_001522585.2:0.08340319203,(GCF_000009485.1:0.01147604805,((GCF_001606135.1:0.02456425599,GCF_001484665.1:0.02852345869):0.01361663895,(GCF_001718895.1:0.01727440799,((GCF_000236215.2:0.01066582086,GCF_001999885.1:0.0170088938):0.003724786413,GCF_001606115.1:0.01313068687):0.001284480438):1.632236068e-05):0.00495810965):0.03824532658):0.01108089982):0.02688471132):0.06377551955,(((GCF_000012945.1:0.1177845712,((GCF_001742165.1:0.1204277092,GCF_000701165.1:0.1015502345):0.01631304971,GCF_003330765.1:0.1123273167):0.006161524292):0.01303691767,(GCF_001028665.1:0.03795197667,GCF_002356275.1:0.03240188163):0.04042128506):0.006438745921,GCF_003233675.1:1.972341693):0.02559536816):0.02173828371,(GCF_001718555.1:0.06356716962,GCF_001718575.1:0.07394628267):0.01931941591):0.005015342725):0.04289311863,((GCF_001524645.2:0.03976733357,((GCF_001718315.1:0.04495737971,(GCF_001718335.1:0.03015427089,(GCF_001718795.1:0.009174416463,GCF_000764955.1:0.01017466469):0.09521035008):0.01928421209):0.01514771219,GCF_001523915.2:0.08571108153):0.002813318873):0.02809735846,((GCF_003366075.1:0.0785997102,((GCF_000019925.1:0.01870747204,GCF_000959545.1:0.01962274097):0.05119554766,GCF_000292915.1:0.07741250388):0.0124201467):0.005881792533,((GCF_000262695.1:0.008584274884,GCF_000959445.1:0.008347434153):0.001211544279,(GCF_001718495.1:0.01946776321,((GCF_001718915.1:0.006607940077,GCF_001718815.1:0.007999356562):0.00129279286,GCF_001718775.1:0.005788187503):0.002098776702):6.127208533e-06):0.1309242073):0.007435355849):0.03539356908):0.05728993479,(GCF_001718955.1:0.09767611614,(GCF_002097715.1:0.06114574885,(GCF_001718655.1:0.02797691774,(((GCF_000959245.1:0.01951797937,(GCF_001718855.1:0.02261765739,GCF_001718695.1:0.03655761036):0.002242767089):0.004198756188,GCF_001718975.1:0.01804119661):0.01783046806,GCF_001718355.1:0.02550222977):0.0253780797):0.03299583028):0.04412743341):0.05109505499):0.05344654377):0.03936713877):0.01870265091):1.951388204,(GCF_001718875.1:0.2689007011,((GCF_001524445.2:0.004383060148,(GCF_001524625.2:0.006913771444,GCF_001532025.2:0.005350837232):0.001445824281):0.1148088666,(((GCF_001522135.2:0.009193792205,GCF_000755985.1:0.006841263303):0.04421128142,(GCF_001522635.2:0.0464835762,GCF_001523745.2:0.05088867734):0.03858924584):0.09388142276,(((GCF_000706745.1:0.002231896095,(GCF_003020025.1:0.002144615997,GCF_000764595.1:0.00405184987):1.402591926e-05):0.009532141895,GCF_000808035.2:0.007781308424):0.06012902502,((GCF_000959325.1:0.01037157731,GCF_000385525.1:0.007862983702):0.07281505418,((((GCF_002111145.1:0.004205269634,GCF_002111005.1:0.001780207634):1.160309612e-05,GCF_002111165.1:0.001629898265):0.001945588321,GCF_002111385.1:0.00337163461):0.001661223372,(((GCF_001318245.1:0.006935423675,(((GCF_000954175.1:0.003173290076,GCF_000757015.2:0.003747702443):0.0002886846757,GCF_001277975.1:0.00336578188):0.0006887837074,((GCF_000756145.1:0.001454997144,GCF_000294635.1:0.001143460278):0.001213507591,GCF_002860065.1:0.001072921954):0.00340174295):0.001476818405):0.0006184915284,((GCF_000959345.1:0.004618964162,(GCF_000770395.1:0.008622854123,GCF_001887575.1:0.004912272133):0.00198031521):0.000409352044,(((GCF_000953095.1:0.004082150495,(GCF_000755925.1:0.007504799561,GCF_000757035.2:0.005663779342):0.0008245755714):0.002471684223,GCF_000770495.1:0.009479971573):0.0003856750556,(((GCF_001277895.1:0.01241751541,GCF_000260515.1:0.002889600747):0.002005739545,GCF_000959145.1:0.005148983635):0.004284851731,(((GCF_002843645.1:0.02125620795,GCF_002110965.1:0.003691900771):2.067615522e-05,(GCF_002111325.1:0.003700781329,(GCF_002111345.1:0.009499658795,(GCF_002110945.1:0.01095864013,(GCF_002111045.1:0.0151644149,GCF_002111265.1:0.003546874178):2.38737011e-05):2.555022501e-05):2.276001807e-05):2.039463172e-05):0.002705693537,GCF_002111125.1:0.009266879304):0.005436400242):0.004317824024):0.0001174322873):6.373315637e-06):0.0004706600761,(((((GCF_001975085.1:0.01215036016,(GCF_000511915.1:0.05623022897,GCF_001975145.1:0.0154342839):0.0007918424745):1.273108224e-05,(GCF_001975065.1:0.005376901095,GCF_000770515.1:0.006371966525):0.001106593112):0.0005231830052,(((GCF_000959185.1:0.006663882202,GCF_000959305.1:0.007001208056):0.002019079548,((GCF_000755905.1:0.001246201534,GCF_000755945.1:0.002332411392):0.004079767466,GCF_002111105.1:0.004374814391):0.000642990899):7.383807108e-06,(GCF_002111365.1:0.006741054758,GCF_000012785.1:0.005096177333):0.0006384683108):6.877825648e-06):0.0002119525246,(((GCF_002346165.1:0.0009895035034,(GCF_002346065.1:0.0008865604287,GCF_000959405.1:0.001241170736):1.319742489e-05):0.0005725021673,(GCF_000959465.1:0.002051138096,GCF_000959625.1:0.001207779098):6.276901331e-06):0.00700914054,GCF_002111085.1:0.004991304381):6.233842306e-06):0.0005538417225,(GCF_000959205.1:0.007259630684,GCF_000959225.1:0.00531182085):0.0009127343127):6.409658823e-06):0.0005991655487):0.07951558863):0.01648030015):0.05690197056):0.01961579862):0.07329972318):0.06715757794):0.08580841671):0.1218751247,(((GCF_001577465.1:0.03633920329,GCF_001557535.1:0.0320474632):1.522920339,(GCF_000828875.1:0.1139584734,GCF_000236065.1:0.07870344308):18.87304823):0.4687499693,(((GCF_001865575.1:0.1622071324,GCF_000092885.1:0.1063809749):0.1360820734,((GCF_000148685.1:0.132871575,(GCF_000300095.1:0.02125739688,GCF_000176935.3:0.02623230127):0.09287127823):0.04090657969,((GCF_003330745.1:0.9828485845,(GCF_003330825.1:0.1586021274,(((GCF_000961515.1:0.08554626984,GCF_001634365.1:0.05814573278):0.01693578054,GCF_003368325.1:0.0703257273):0.04727502486,(GCF_000020125.1:0.0898502406,(GCF_002278075.1:0.06791255524,GCF_000756045.1:0.07784258637):0.02108523818):0.02178533754):0.02352531987):0.06481722524):0.04102974618,(GCF_003330785.1:0.01471021907,GCF_001293045.1:0.01490448247):0.09229486819):0.02740973838):0.09987303784):0.11046982,(GCF_001922345.1:0.3441656688,(GCF_000020045.1:0.1703185069,((GCF_001611015.1:0.05144181397,GCF_000522545.2:0.04248747453):0.03492068925,((GCF_002902965.1:0.02533033375,GCF_003330805.1:0.02456268303):0.05931264265,GCF_002902925.1:0.05186037141):0.03005640118):0.08832087045):0.1422076146):0.05517371489):0.09556800573):0.1012661764):0.4021482307,(GCF_001017775.3:6.701513193,(GCF_001465545.3:3.209800985,((GCF_000815105.2:1.478778798,((GCF_001029105.3:0.9218728117,(GCF_000934605.2:0.9841085299,(GCF_000814845.2:0.4245156706,GCF_000972785.3:0.4380369087):0.7512816645):0.176105109):0.5692764216,(GCF_001636275.1:0.03198127973,(((GCF_000504585.2:0.02294322722,GCF_000604065.3:0.04570558011):0.002339834633,GCF_000590495.2:0.03024184987):0.01521565482,GCF_000767615.3:0.02979727103):0.01168589152):1.400156259):0.3146378001):0.2339819608,(GCF_001027265.1:0.007025451898,(GCF_002951195.1:0.09880880251,GCF_001465595.2:0.09992040118):5.68415866e-05):1.384660744):1.683978754):2.852837109):1.137515374):0.2007389649,(((GCF_001281465.1:0.3099169547,(GCF_000832305.1:0.3780914192,((GCF_001854325.1:0.003296920362,(GCF_001854305.1:0.005911153446,GCF_001854285.1:0.005435397517):0.001204567798):0.2435523022,((GCF_000196015.1:0.01128442918,GCF_002944765.1:0.006935328919):0.3349782593,(GCF_000203875.1:0.1914614622,(GCF_000009285.1:0.03988954649,(GCF_002011925.2:0.1295750869,GCF_000219215.1:0.05211795539):0.01220430074):0.1192798489):0.06887226341):0.06249830711):0.02693919619):0.07731820687):0.1780116189,(((GCF_002162015.1:0.008273515174,((GCF_002894285.1:0.004702473403,GCF_001891105.1:0.0008815686609):0.00817952913,((GCF_001887535.1:0.007260257168,(GCF_001663415.1:0.00725420346,GCF_001708525.1:0.001513421974):0.0002849935424):0.007756192871,GCF_000009125.1:0.004842128233):0.0008430324617):0.003663523089):0.090474078,(GCF_000283475.1:0.1062597922,(GCF_001587135.1:0.001393168147,GCF_001587155.1:0.001098828723):0.1372300324):0.02995532118):0.1232514283,((GCF_001628775.1:0.0126349684,(GCF_002393485.1:0.1068217089,GCF_000954135.1:0.1694874255):0.003385797042):0.2123805442,((GCF_000023425.1:0.1073920738,GCF_000020205.1:0.1200288847):0.09505278503,GCF_001653935.1:0.1673659433):0.09172068038):0.1281852005):0.2342891649):0.1595856403,(GCF_003065365.1:2.359123326,(GCF_003261295.1:2.618201206,(GCF_000019745.1:1.957599494,((GCF_001874585.1:0.03319162429,(GCF_001874565.1:0.1407545571,GCF_000016345.1:0.02173568821):0.02292112712):1.406262484,(GCF_000973625.1:2.466164167,GCF_000342265.1:1.202401005):2.198924363):0.4345282454):2.029849085):1.899846162):8.317247332):0.1117923673):0.1439970819):0.07417974725):0.1268124484,((GCF_002028405.1:0.3729548384,GCF_000092605.1:0.4521694824):1.044697175,((GCF_001017435.1:0.7070806703,((GCF_000015725.1:4.343868649,(GCF_003100395.1:1.251851752,GCF_000019785.1:1.184977106):0.2071661913):0.0881556314,((GCF_002222655.1:1.107305864,GCF_000284255.1:0.6627228585):0.1865674483,((GCF_001477625.1:1.244651284,GCF_001483865.1:0.7351004014):0.3074463668,GCF_002762215.1:0.7835701907):0.1366485764):0.09763781763):0.12602837):0.1915139334,((GCF_000828915.1:1.575444027,(GCF_000263795.2:0.7887745358,(GCF_001761385.1:1.463383321,GCF_001713375.1:0.5536009283):0.357054147):0.3105057823):0.270951899,(GCF_000477435.1:6.230899236,((((GCF_001577265.1:2.169497303,((GCF_003019815.1:1.552162658,(GCF_000184745.1:1.788067017,(GCF_000023345.1:0.7271930365,GCF_000463015.1:0.8561843269):1.615123037):0.5931706169):0.4133213111,GCF_002291405.1:1.044469043):0.9845120142):1.816072161,(GCF_001955695.1:2.181451763,(GCF_001955715.1:3.188533268,(GCF_000013605.1:4.236874532,GCF_001955735.1:4.435463667):1.522590497):1.512387321):0.7368189873):0.4269223372,((GCF_000215705.1:2.487488307,GCF_001580455.1:2.620741535):1.668643843,(((GCF_002158865.1:9.066990679,(GCF_003008535.1:7.268213857,GCF_001262075.1:17.21155833):2.872976421):1.967968563,(GCF_001412535.1:4.184132525,GCF_001412575.1:8.85329361):4.987456818):0.8009906727,((((GCF_001714725.1:2.355970834,GCF_000302535.1:2.189363078):0.8166065183,(GCF_000015565.1:4.925480973,(GCF_002176815.1:1.090456262,(GCF_002157165.1:0.5354910147,(GCF_002157185.1:0.2776425885,GCF_002157145.1:0.2946725227):0.346254656):1.162949192):1.487873985):0.323432354):2.382916396,((GCF_000176855.2:0.6735954677,GCF_002441975.1:0.7274911235):2.9400069,(((GCF_001753225.1:0.4896444629,(GCF_000018665.1:0.1000926937,(GCF_001886655.1:0.1055798254,GCF_000214395.1:0.1014654596):0.05716642107):0.4239017483):1.620953344,(GCF_002056725.1:8.641636052,(GCF_000739375.1:0.611031751,(GCF_000093145.3:0.1259280551,GCF_001406795.1:0.1317939599):0.4889490626):2.401835904):2.146568387):2.754035197,(((GCF_000179015.2:0.01983789991,GCF_000204645.1:0.01997413321):1.318560319,(GCF_000015545.1:0.1525400602,(GCF_002214645.1:0.1191295021,GCF_000022305.1:0.1455553087):0.1088180319):1.40675152):0.3442108749,(GCF_003008575.1:3.798954885,GCF_003013695.1:2.794199271):1.864522039):0.8525831337):0.8084056005):0.6439691915):0.608009527,GCF_003008595.1:7.133782059):0.8746893123):1.59444563):0.4461958454):0.3154637314,(GCF_000013865.1:0.8551834315,GCF_000015505.1:1.094308451):1.269350472):0.1727482663):0.1651497298):0.4213048608):0.2833003711):0.2866116801):0.09855804029,(((((GCF_900089455.2:14.99084944,((GCF_001676725.1:0.3697231391,((GCF_002119745.1:0.01187818217,GCF_002119725.1:0.01113336215):0.3034623503,((GCF_001676745.1:0.004477664241,GCF_001676705.1:0.007843470411):0.1746645622,(GCF_001704295.1:0.2202334432,GCF_002119685.1:0.2275587934):0.05430897526):0.09978360088):0.06726283508):0.2824650847,((GCF_002119665.1:0.4109751283,((((GCF_002119705.1:0.02059541242,GCF_001704355.1:0.01576806622):0.09794056185,GCF_003186185.1:0.003769050422):0.02035977461,(((GCF_000317955.1:0.005746705746,(GCF_003186595.1:0.01585516337,GCF_003184465.1:0.04259717255):0.005296257975):0.03847379059,(((GCF_000829175.1:0.003605346683,GCF_003184485.1:0.007019606871):0.004114376267,((GCF_003186265.1:0.01971383946,GCF_000195675.1:0.008876436018):1.622492123e-05,(GCF_003186685.1:0.004923621852,GCF_000317935.1:0.02594299386):0.0008334415048):1.544830229e-05):0.001088867573,GCF_003186205.1:0.005629394707):0.005690947478):1.403836947e-05,((GCF_002892765.1:0.003359097327,(GCF_001307605.1:0.003712596926,GCF_002892725.1:0.003879820561):2.748311008e-05):2.186041998e-05,((GCF_002285975.1:0.006311769001,GCF_001986375.1:0.007512238445):4.559204127e-05,((GCF_001509895.1:0.006730643154,GCF_001986935.1:0.005941351287):4.650856755e-05,(((GCF_000306945.1:0.0126232325,GCF_001605625.1:0.007128636528):5.344370293e-05,GCF_001985825.1:0.008205137988):4.351625195e-05,GCF_000812165.1:0.008222344836):4.592226678e-05):5.106457978e-05):9.669023842e-05):0.03197938198):0.02084285462):0.3858981952,((GCF_002860045.1:0.007210538798,GCF_900078695.1:0.005953661661):0.7511973768,(GCF_000070465.1:0.6105477398,(GCF_000765395.1:0.4636322371,(GCF_001698185.1:0.08579971796,(GCF_001078275.1:0.003771863396,GCF_001078295.1:0.0041172045):0.08676917548):0.09762376189):0.06940933299):0.137666184):0.216513276):0.09012249019):0.05336760455,(GCF_000067205.1:0.376369122,((((GCF_000165835.1:0.1114087952,(GCF_002812705.1:0.2302204297,GCF_002966795.1:0.1977179333):0.08365222):0.02579164036,(GCF_002205315.1:0.1640049755,(GCF_000783435.2:0.006950773432,GCF_001971645.1:0.01462730139):0.1779787064):0.03182205011):0.1004069462,(GCF_001558755.2:0.07169585091,((GCF_001514355.1:0.01245029086,(GCF_001051055.1:0.01291237656,GCF_001558915.1:0.01351591717):0.002478007577):0.05503839458,(GCF_001457475.1:0.01547141673,(GCF_000758265.1:0.03034613075,GCF_001559195.1:0.0320768578):0.004279760873):0.07191649196):0.02815883335):0.1101594924):0.0946195081,GCF_002902905.1:0.1683506246):0.2053904555):0.04984508404):0.1144531748):0.1231128725):0.128731454,(((GCF_000219915.2:0.4364258791,GCF_000521505.1:0.5143273661):1.04469231,(GCF_000743945.1:2.649289466,(GCF_002984485.1:2.617030061,((GCF_002288205.1:0.005097822107,(GCF_000276685.1:0.005353652942,GCF_000185745.1:0.00429823655):0.00468613307):0.006126500926,(GCF_002288125.1:0.006905649462,(GCF_002288025.1:0.01418028887,GCF_002288245.1:0.0045767288):1.320667181e-05):0.003960437025):4.242596428):0.5021318111):3.297191876):1.578750265,((GCF_000612685.1:15.07182517,(GCF_002005365.1:39.85131037,(GCF_002242175.1:2.472155314,(GCF_002443155.1:0.4737844355,GCF_001641975.2:0.546106527):1.187486035):14.76230434):12.11160285):1.298262193,GCF_000209655.1:20.152098):2.870774004):0.2997974401):0.0685297854,GCF_003058465.1:1.950296654):0.04198265177,(GCF_003072465.1:3.245297317,((GCF_000319245.1:13.87546843,(GCF_000340865.1:17.08116821,GCF_000340905.1:14.69757842):8.558441928):37.87910731,(GCF_000340795.1:15.10671339,(GCF_000340825.1:0.01505717486,GCF_000319225.1:0.0736235719):18.41025971):9.172826045):6.724480172):7.344284177):0.4440424478,(GCF_000828975.1:3.415092322,GCF_001688905.2:4.700077217):0.5524065718):0.1156641346):0.1847751013):0.08889463668):0.09373170974,(GCF_002892535.1:3.994526438,((GCF_001808185.1:6.387022987,GCF_000969645.2:9.71476744):2.81121885,((GCF_002002905.1:12.1910649,(GCF_000021025.1:0.02567715856,GCF_002215055.1:0.02490214924):0.5624098765):0.1512710122,((GCF_000283535.1:0.4103271754,(GCF_002848345.1:0.1603258627,((GCF_003325475.1:0.01191995933,GCF_003325495.1:0.008256140158):0.1872638946,(GCF_000007705.1:0.1147874229,(GCF_001855275.1:0.03697754694,GCF_002952135.1:0.04104087339):0.07536373254):0.0365191516):0.05988411852):0.2815647335):0.1706280073,(GCF_002951955.1:1.003614853,(GCF_000600005.1:1.004739722,(GCF_900187105.1:0.8460177227,((GCF_002951835.1:0.4744428367,GCF_900475905.1:0.407824126):0.8886576598,((GCF_002237445.1:0.8830077533,(GCF_003351685.1:0.06871282991,(GCF_900475815.1:0.1365525711,GCF_003351545.1:0.1648004573):0.03013622811):0.807302604):0.289270313,((GCF_900187305.1:0.3186285807,GCF_900086555.1:0.4861161449):0.2320933166,(GCF_002216145.1:5.188830119,(GCF_002327085.1:0.2952844436,(GCF_003351665.1:0.1185691412,((GCF_003028315.1:0.008793242436,GCF_002073715.2:0.01339984879):0.07970650134,(GCF_900475315.1:0.0531271906,((GCF_003355195.1:0.03101237303,((GCF_900186935.1:0.0136453296,(((GCF_001047225.1:0.01717797138,(GCF_000006845.1:0.03228908339,GCF_002073535.2:0.01543962838):3.789325863e-05):0.02070909428,GCF_002073615.2:0.01126061157):0.003550884095,((GCF_900186875.1:0.006207311603,GCF_000020105.1:0.00486258996):0.01173570321,((GCF_001047275.1:0.01210758364,(GCF_000156855.2:0.009433519894,((GCF_001661135.1:0.01390267988,GCF_002073655.2:0.02091506034):0.01842845588,GCF_001047255.1:0.03071894463):0.004805925595):0.004602393322):0.006391621211,GCF_001661085.1:0.02323904457):0.004861152285):0.001722526093):0.02801752202):0.4688387351,(((((((GCF_003355315.1:0.009403992025,GCF_003355295.1:0.0117721282):0.002704064758,((GCF_000152165.1:0.004267272809,(GCF_002073275.2:0.02121532767,GCF_001974965.1:0.006896217355):0.003207961678):0.002808179656,(GCF_001029835.1:0.007898449236,(GCF_000191465.1:0.004334388366,(GCF_001697105.1:0.0002337385112,GCF_000191525.1:0.0002437764565):0.0002846575488):0.003899076626):0.002432388596):0.005415386721):0.003159924677,GCF_003355375.1:0.01057043703):0.002936155127,(((GCF_003355395.1:0.01616513707,((GCF_000253215.1:0.0006350897533,GCF_001750825.1:0.0008520616845):0.004315084043,GCF_002073575.2:0.004511871838):0.008098350624):0.003413726997,GCF_002073235.2:0.1190129765):0.003086590638,((GCF_000009105.1:0.01204063277,(GCF_000816165.1:0.003455655648,(GCF_000008805.1:0.0007392849819,(GCF_002073595.2:0.003008457925,GCF_003355415.1:0.001031999102):3.806817588e-06):0.001288304089):0.02556573915):0.009227576003,((GCF_003355215.1:0.01032588106,(((GCF_003355255.1:0.001246525687,GCF_002951575.1:0.007024658495):1.799993551e-06,(GCF_003355275.1:0.002246056814,GCF_003355335.1:0.0002355832708):1.771848457e-06):0.0005085873869,(((GCF_001029815.1:0.0002165329701,GCF_000191425.1:0.001901463936):0.005844681942,(GCF_000800235.1:0.003674207903,((GCF_001697405.1:0.002062884464,GCF_001697705.1:0.0008505119887):0.0001409244239,GCF_002073675.2:0.004217926045):1.675802733e-06):0.0002864465739):0.001067477979,(GCF_001697205.1:0.01315155119,(GCF_000787195.2:0.0006559678834,GCF_000800355.1:0.0005116498417):2.837446047e-06):2.715991518e-06):0.0002173318753):0.01217036105):0.003122412795,GCF_000083565.1:0.01283500303):0.002500696786):0.0008366449556):0.000707117936):0.001333409303,GCF_000026965.1:0.01449025919):0.001236337287,(GCF_000014105.1:0.01425484595,GCF_001698085.1:0.0152302774):0.00124775656):0.001202656796,((GCF_003355435.1:0.001336371526,GCF_000191505.1:0.005062210539):0.0151363355,GCF_001697125.1:0.01871878705):0.002764191389):0.01445618933):0.009379459196):0.03977183071,(GCF_000196295.1:0.009673865372,(GCF_002022745.1:0.01614001541,GCF_003351565.1:0.01188717142):0.00342682226):0.0391419716):0.02834143491):0.01839735829):0.02883461049):0.08462628348):0.08121426917):0.04698917362):0.05489887493):0.1257444416):0.1150410855):0.2599966846):0.1491572453):1.213098411):0.1434234262):0.1942265836):0.1214750626):0.2462914822):0.3773707777):0.07335390031,(((((((((GCF_000953435.1:1.739892684,((GCF_000292685.1:0.001758038272,GCF_000298385.1:0.001802992359):0.007657300527,(GCF_002849995.1:0.01609909355,GCF_002849975.1:0.01755374041):0.01067798911):2.694425055):1.460063308,(((GCF_000019885.1:0.005379890611,((GCF_000019865.1:0.004792978448,(GCF_000018745.1:0.001945382504,GCF_000367725.2:0.001958263777):0.003613838954):0.0006932261388,GCF_000017105.1:0.004872346187):0.0012548008):0.9921391364,(GCF_001077715.1:0.5068181209,GCF_000815025.1:1.30381643):0.3883707948):1.350802404,(GCF_002776555.1:7.548981933,(GCF_000512355.1:9.681609227,(((GCF_002848365.1:1.859263183,(GCF_002073455.2:0.005624646857,GCF_002113845.2:0.005582579654):1.659000228):3.70283512,(GCF_000953135.1:4.121969211,(GCF_900187095.1:4.732482315,((GCF_003004115.1:0.409687344,(((GCF_003004195.1:0.0403245072,(GCF_003003515.1:0.008411120154,GCF_003003555.1:0.009376165818):0.02125955181):0.0651600514,(GCF_003004065.1:0.1509914944,(((GCF_003004255.1:0.003462226939,(GCF_001886835.1:0.003078528056,GCF_003004215.1:0.003173811773):0.02350863564):0.02441855129,GCF_003003865.1:0.01498885865):0.03213458643,GCF_003003755.1:0.02194837452):0.01256714721):0.0724909652):0.03763630399,(GCF_001886795.1:0.163160682,GCF_003004335.1:0.1167429779):0.02964330553):0.2529250153):0.5425139569,(GCF_001592705.1:0.009491146254,(GCF_900119765.1:0.005853686627,(((GCF_003004315.1:0.07335392707,(GCF_000306845.1:0.07069183967,(GCF_003003815.1:0.006363821661,(GCF_001652665.1:0.004369572444,GCF_003004135.1:0.02796715047):2.251558774e-05):0.05642940831):0.1196320795):0.01614652201,(((GCF_000092625.1:0.02533519456,GCF_000092545.1:0.03367018946):0.170848644,((GCF_000306865.1:0.121377966,((GCF_003004295.1:0.03686332725,(GCF_001766335.1:0.00917209677,GCF_001766275.1:0.01308571583):0.2251579126):0.0291462112,GCF_900119785.1:0.04269555679):0.1098248083):0.02081404819,(GCF_001752825.1:0.01739507475,((GCF_001752965.1:0.02405243854,GCF_900119775.1:0.01748339979):0.02455121044,(GCF_001941585.1:0.006078487134,GCF_001753085.1:0.04438849547):4.091866768e-05):0.009724291425):4.967986201):0.01139152895):0.03750517848,GCF_900186925.1:0.1018833636):0.1407220747):0.05033795463,GCF_900119755.1:0.0111419115):0.01807724787):0.02288742331):0.6996074291):2.168885131):1.055347438):0.6937164654):2.574872644,(GCF_900186965.1:7.857838674,((GCF_000953635.1:0.004021381231,GCF_002085735.1:0.01893077571):5.881311508,(GCF_900187355.1:4.971027158,(GCF_000953655.1:2.824201256,GCF_002240035.1:3.487842237):1.719821334):2.875093807):1.078035356):0.8343632977):0.6380589539):2.480406155):2.504743641):0.1436826349):0.220883611,((GCF_001880225.1:0.5179181564,(GCF_000815225.1:0.5698598002,(GCF_003290445.1:0.6066840755,(((((GCF_003347095.1:0.1631625092,GCF_001275365.1:0.1800832178):0.09000686454,((((GCF_000524575.1:0.004710118859,(GCF_000014605.1:0.000746410663,GCF_000009245.1:0.001218864323):0.003099610963):0.005310863704,GCF_000018925.1:0.009485781256):0.0002929568478,(GCF_000833475.1:0.005268467534,(GCF_000023305.1:0.001083050447,GCF_000248415.2:0.0009790774233):0.00513085583):0.001460087615):0.01493242105,(((GCF_000014645.1:0.00538627302,GCF_001880245.1:0.005923569712):0.006943042047,GCF_002952075.1:0.0172768263):0.00320385123,(GCF_001880205.1:0.009842027147,(GCF_000833355.1:0.0185745795,(GCF_000195535.1:0.01393244222,GCF_001865695.1:0.01147294038):0.0007818131918):0.004578024694):0.003224019279):0.006979720359):0.1623654496):0.03840062596,(GCF_000195555.1:0.1897318137,GCF_001885235.1:0.1343482993):0.6823727037):0.2470418368,(GCF_000219045.1:0.2691159166,(((GCF_000833315.1:0.02002813753,GCF_000833455.1:0.02766629494):0.005129994957,(GCF_000833295.1:0.01402725328,GCF_002214225.1:0.02966218571):0.003217790272):0.1159132137,(GCF_000833255.1:0.03388774013,GCF_001042565.2:0.08319255752):0.09749241162):0.136964227):0.1682305207):0.09952313313,(GCF_000764555.1:0.5178268693,(GCF_001895265.1:0.6944652135,GCF_002211785.1:0.6886196453):0.7584992486):0.09504476383):0.1260624366):0.1170405843):0.1653133769):5.122562302,(GCF_001932795.1:0.001870328242,GCF_001932595.1:0.0007830319918):1.607676408):0.2118290492):0.2617728279,((((((GCF_002968395.1:1.315605758,(GCF_000008465.1:1.044465668,(GCF_002808045.1:0.2046364753,GCF_002211765.1:0.2262989333):0.9667341797):0.6324505128):14.55979225,((GCF_001466725.1:1.938457093,GCF_003143555.1:2.060222379):1.084842397,((GCF_000347635.1:2.432349499,(GCF_000014225.1:0.587385075,GCF_000212335.1:0.5935681925):1.085284284):1.034372804,(GCF_000226565.1:4.198317215,(GCF_003429285.1:2.416093654,((GCF_000213655.1:0.07898956803,(GCF_001562195.1:0.02509221892,(GCF_001562125.1:0.008814272989,((GCF_001562115.1:0.004386507278,GCF_001632825.1:0.004572538856):7.774301009e-06,(GCF_001632765.1:0.002737220513,GCF_001433715.1:0.004874115921):8.367662926e-06):0.003457616703):0.01552201544):0.07045461608):0.390109296,((GCF_002831605.1:0.004406040358,GCF_001886475.1:0.006226651744):0.311430305,((GCF_000730385.1:0.00529930296,GCF_000934525.1:0.004774761268):0.1922172425,((GCF_000300175.1:0.008315703812,(GCF_002849875.1:0.005203115563,(GCF_000299955.1:0.01932729812,((GCF_000172635.2:0.004394981776,GCF_000299995.1:0.04170971509):0.007143667412,GCF_001562235.1:0.01654730636):0.002785039448):0.0001584460672):0.007470395239):0.05040194689,((GCF_001886395.1:0.01761864673,(GCF_001886455.1:0.009207729239,GCF_001886435.1:0.006685127833):0.0005596853325):0.004327474121,GCF_001562315.1:0.01168948364):0.1165433258):0.1407592676):0.05754064237):0.1133384059):0.2728964733):2.238768171):0.49656648):0.5090859068):0.9289933865):0.3906504997,((GCF_001831495.1:1.293449605,((GCF_000012325.1:0.9908195608,GCF_001444365.1:1.389432586):1.000678916,(GCF_001767295.1:2.167866733,(GCF_003061515.1:1.202056696,(GCF_002077175.1:0.5514963212,GCF_002076895.1:0.6658935004):0.8995193431):2.932412694):0.6151639464):1.350776525):1.083575983,(GCF_003063625.1:2.131946616,((((((GCF_002310795.1:0.01861986683,(GCF_000184065.1:0.03102002326,GCF_002310835.1:0.02375272186):0.0104514314):0.4024558002,((GCF_001468205.2:0.02094098748,GCF_002407085.1:0.02275364345):0.3624399995,((GCF_001465295.1:0.04917978409,(GCF_000026085.1:0.02350460059,GCF_002221505.1:0.01926552412):0.08572055701):0.5754297963,(GCF_000238395.3:0.2138378846,(GCF_001999225.1:0.2382718711,(GCF_002407505.1:0.01285193502,GCF_000310105.2:0.01864410397):0.1460728516):0.0981043222):0.1334541599):0.1286584321):0.1480877966):0.1022324235,(GCF_002221525.1:0.3175613374,(GCF_002374815.1:0.02411266771,GCF_002310855.1:0.02339536791):0.2851944508):1.511292024):0.7592474174,GCF_002310815.1:1.240041234):0.3645807259,(GCF_001444405.1:0.7372901773,(GCF_002208135.1:2.625203508,(GCF_001482385.1:0.9646059404,GCF_001750185.1:0.7880371802):0.2560147204):0.3277443642):0.3426905351):0.20824569,(GCF_000788395.1:0.2494401789,(GCF_000238255.3:0.04983262165,GCF_002814155.1:0.05236252315):0.2174099311):0.9366769473):1.123637514):0.241164188):0.6605447485):0.2697087562,(GCF_003367375.1:1.475242666,((GCF_000148645.1:2.291937505,((((((GCF_002838165.1:0.09042179961,(GCF_002966515.1:0.1666482809,(GCF_003052765.1:0.1346467995,(GCF_000017325.1:0.03097721817,(GCF_000018765.1:0.04715708271,((GCF_000215895.1:0.04000125235,(GCF_000021665.1:0.02717827401,GCF_003030925.1:0.03391895106):0.005793702558):0.001732620809,GCF_000147735.2:0.02869569457):0.01360619139):0.003172026465):0.02124020238):0.04503057028):0.04808261475):0.2769546668,((GCF_000016585.1:0.02110660044,(GCF_000015185.1:0.006000504977,GCF_000169215.2:0.03755569924):0.004569068463):0.2850367963,(GCF_000014665.1:0.04404190632,(GCF_000014685.1:0.09055309698,(GCF_002216875.1:0.08876060284,GCF_000203935.1:0.1811174335):0.5941463441):0.01971907604):0.8891934828):0.1906963482):0.6380095648,(GCF_002075795.1:14.66893796,(GCF_000014705.1:0.7995446122,GCF_000013765.1:0.895545325):0.2812934058):0.3752141245):0.4259118532,((GCF_000016065.1:0.684746104,GCF_002215585.1:0.4916805937):1.999893363,((GCF_000014885.1:0.8168236573,(GCF_000019185.1:0.4742937133,GCF_000018285.1:0.4628571825):0.5664090577):4.068028981,(GCF_000019525.1:0.9777303964,(GCF_000018025.1:0.7532593487,(GCF_002005305.1:0.3711876945,GCF_900476435.1:0.8779085234):0.9474671736):0.3089469762):1.405515258):0.5015923755):3.000310109):0.6711757488,GCF_003427415.1:10.35485914):0.3062751829,GCF_000015245.1:0.9247839358):1.177549043):0.6282543425,((GCF_001420915.1:35.2715645,((GCF_000953735.1:0.2682488672,GCF_900465055.1:0.4064456977):1.812225293,(GCF_000153405.2:1.296582112,GCF_000015285.1:1.385574795):1.623542602):0.5962692963):0.8902406248,((((GCF_003019855.1:0.04361484551,GCF_900087055.1:0.05172638204):4.67054336,((((GCF_900478135.1:0.7530833172,(GCF_001026985.1:0.4534219215,GCF_003096015.2:0.4346050449):0.6930340774):0.4884699563,(((((GCF_002847015.1:0.3126196357,((GCF_000025065.1:0.02371170442,(GCF_002887555.1:0.02012783571,GCF_000816045.1:0.0423297948):0.01271490801):0.09526910452,((GCF_003049785.1:14.90767876,(GCF_000758345.1:0.1927655823,(GCF_003049805.1:0.03438475435,GCF_002812485.1:0.03249131933):0.1691132867):0.4230048865):0.09288001565,((GCF_002706485.1:0.003516060092,GCF_003403135.1:0.00423302409):0.08033367031,(GCF_002846995.1:0.002265578064,GCF_002846975.1:0.006682707266):0.06239004733):0.02051081221):0.08889663984):0.1535849107):0.06645427746,(GCF_002291445.1:0.2160548079,(GCF_000023605.1:0.0666177326,((GCF_002068115.1:0.01044971574,(GCF_002764035.1:0.01654618295,(GCF_001932635.1:0.0115509472,GCF_000294535.1:0.01048472545):0.002895226457):0.0005383407198):0.03177488379,((GCF_003031305.1:0.03075322748,(GCF_002307355.1:0.007778220369,GCF_002288545.1:0.008899139681):0.01039500124):0.02823288158,((GCF_000011605.1:0.002584846182,(GCF_000696465.1:0.0005779014132,GCF_002804265.1:0.0006071318611):0.001395353873):0.08782113999,(GCF_001742185.1:0.0384930484,(GCF_000024645.1:0.003215657872,(GCF_001742145.1:0.006059611323,GCF_000260925.1:0.004338755386):0.001523035228):0.03553136352):0.03649318175):0.0348781325):0.01102225136):0.03686316834):0.1711245565):0.08162467962):0.09347376843,(((((GCF_002285855.1:35.36817692,(GCF_900143135.1:30.47147732,(GCF_000971765.1:0.04191873913,GCF_000478905.1:0.03975850977):31.51955919):5.776527507):13.27161514,(((GCF_900478715.1:0.8630483658,GCF_002163605.1:0.7307710036):1.842846411,(GCF_002101395.1:0.3844591724,(GCF_002953195.1:0.1922844035,(GCF_002953215.1:0.01086995407,GCF_000784965.1:0.009734851853):0.20549183):0.2398541519):0.5011070619):0.1437727427,(((((GCF_001558735.2:0.0167212065,GCF_003032455.1:0.01384211706):0.03161045593,(GCF_001709315.1:0.05121861591,GCF_003203695.1:0.05836819241):0.01865439374):0.1698812516,(GCF_002082215.1:0.1176247847,(GCF_001543055.1:0.002896378362,(GCF_000233595.1:0.005485315146,((GCF_000270125.2:0.004552709262,GCF_000283875.1:0.00889192713):0.0004021126806,(GCF_000025405.2:0.00601294339,GCF_002224585.1:0.005138733869):0.0003917787301):0.002129356911):0.0009656331475):0.101041846):0.1171367319):0.1174444824,((GCF_000175935.2:0.2605389884,(GCF_001506165.1:0.09330858662,GCF_000759475.1:0.1011579916):0.139091434):0.03928316768,GCF_000784875.1:0.2373286406):0.1006527628):0.1144179471,(GCF_000196615.1:2.694575817,(GCF_000026185.1:0.1073902824,(GCF_000165815.1:0.08372043737,GCF_000091565.1:0.1164572297):0.0481468778):0.218828521):0.2373031952):0.04246839789):0.05561297583):0.1277941774,(((GCF_001888805.2:0.4479510674,((GCF_001277235.1:0.09994714643,(GCF_001277255.1:0.1980554757,(((GCF_001277275.1:0.02224021341,(GCF_000263215.1:0.0174731203,(GCF_000017665.1:0.01891875524,GCF_000982825.1:0.02549448961):0.003089665137):0.006788041487):0.02854140045,GCF_001277215.2:0.03974450901):0.03708290255,GCF_001277175.1:0.0872828284):0.09567812628):0.03960218173):0.02134393144,GCF_001277195.1:0.09793374646):0.4354985577):1.022888822,((((GCF_000330845.1:0.2153308029,(((GCF_000027085.1:0.4344710337,(GCF_002249995.1:0.1810838901,(GCF_000981805.1:0.19017975,(GCF_002880615.1:0.0235064547,(((GCF_002934585.1:0.01949599289,GCF_900079795.1:0.0196891806):0.00155860395,GCF_001558935.2:0.005598223646):0.143052633,GCF_001559075.2:0.02388826695):0.002991973169):0.1961489048):0.04941365768):0.2285813708):0.1599891661,(((((((GCF_900478215.1:0.007528323508,GCF_003325315.1:0.01302213072):0.04090087345,((GCF_000756465.1:0.002808617866,(GCF_003324775.1:0.003678905276,GCF_000018625.1:0.01259236936):0.002261869661):0.09539026947,((GCF_000439255.1:0.003086431758,GCF_002211925.1:0.003023245747):5.83456824e-06,GCF_000709535.1:0.006231904322):0.1248168284):0.03463055373):0.01725922471,((GCF_900478195.1:0.01170670268,GCF_900478225.1:0.00567156972):0.0005471901195,((GCF_002234475.1:0.00542775882,(GCF_002211825.1:0.002199151372,(GCF_900478155.1:0.002547891781,(GCF_003325035.1:0.00274050295,(GCF_002211965.1:0.001368465791,GCF_002794415.1:0.001999513421):3.481437799e-06):7.891090982e-05):0.002956468831):0.01971709554):0.00201396466,(((((((GCF_001975515.1:0.007392083986,GCF_002211845.1:0.006311445698):0.0006599550147,(GCF_001941405.1:0.008743024058,GCF_000486165.2:0.006762824587):0.003289093043):0.001044213124,GCF_001975345.1:0.006095504965):0.0003433866424,(((GCF_003429445.1:0.001104306187,((GCF_000486725.2:0.003152399894,GCF_000818115.1:0.001311863806):8.795830047e-06,GCF_000818075.1:0.001149264938):0.0004420805825):0.009397211114,GCF_003073515.1:0.005012578103):0.001149094228,((((GCF_000636135.1:0.004627938071,GCF_002741905.1:0.006248466929):0.00150695093,((GCF_002234775.1:0.006035335797,GCF_001441205.1:0.007800719553):0.0005702754378,(GCF_001953035.1:0.0007304453971,GCF_000020925.1:0.0005895652047):0.007294564648):0.0005027524354):3.720913809e-06,(((((GCF_001623645.2:0.004340639504,GCF_001969425.1:0.006880501092):0.001120396297,((GCF_001692495.1:0.004847877385,GCF_002761035.1:0.006740401903):0.002171854802,(GCF_001457675.1:0.0050632097,GCF_002234735.1:0.005101972075):0.0002042417973):0.000533651522):0.0003353781122,(((GCF_000487155.2:0.00415948234,(GCF_000487575.2:0.003438946739,GCF_000018705.1:0.004361880488):0.001946076755):0.000556826999,(GCF_001448705.2:0.006297890314,GCF_002504125.1:0.005625875938):0.0005551549847):0.001553882144,((GCF_000973645.1:0.0007749798636,(GCF_000486345.2:0.00148286123,(((GCF_001890445.1:0.09198606374,GCF_900166885.1:0.01098007841):3.210413443e-05,(GCF_001692535.1:0.008315020302,((GCF_000953495.1:0.006030026367,GCF_002313085.1:0.0102779092):0.00171317304,(GCF_001623585.1:0.007655772738,GCF_900475965.1:0.008928149642):0.0003493974474):0.00293678953):0.007369547209):5.407699801e-06,(GCF_003032015.1:0.001081381417,(GCF_003324915.1:0.01025433206,(GCF_000486445.2:0.007167231935,GCF_000750435.1:0.009677619703):0.001542630705):0.005067512325):4.810434206e-06):4.515101476e-06):4.946862163e-06):4.595564362e-06,(GCF_003324875.1:0.03254894293,GCF_002163995.1:0.006318402913):1.034041735e-05):0.005854438863):3.54074073e-06):0.0002374081802,((((GCF_002386325.1:0.005471288676,(GCF_002119485.1:0.005649756157,(GCF_000487295.2:0.003881169339,(GCF_002999175.1:0.004980063545,GCF_002238275.1:0.006270756427):0.0008629289647):0.0006696015378):0.0001740274113):0.0004613662066,GCF_003325095.1:0.02796218571):0.0008670763557,(((GCF_002211565.1:0.005390473922,(((GCF_003030265.1:0.005673038594,GCF_000750295.1:0.008642030077):0.0002694034668,((GCF_000380325.1:0.004723240859,((GCF_000993725.1:0.007993409881,GCF_001454965.1:0.009313021752):0.000634717685,GCF_001448785.2:0.01156329604):0.001599053885):3.742630458e-06,GCF_001953695.1:0.004925001564):0.0002198726012):3.446589332e-06,((GCF_000743055.1:0.003160423737,GCF_000487935.2:0.0045426585):0.0008515339412,(GCF_003071545.1:0.007822200579,GCF_003325155.1:0.008131195125):4.454033018e-06):0.0003623566372):0.001009110021):0.0006534451849,(GCF_001975645.1:0.003205699687,GCF_003324935.1:0.00647220424):0.0004847391059):3.469727955e-06,(((GCF_001975265.1:0.008184670669,GCF_001975325.1:0.006118122818):0.000405304925,(GCF_001975305.1:0.004794199589,GCF_001975445.1:0.005571308993):0.0005115515357):0.0007687317581,GCF_001623545.2:0.00626182528):0.0005144974016):0.0003845646203):3.617854781e-06,((((GCF_900478235.1:0.006478264829,(GCF_900477885.1:0.004708870416,(((GCF_001448485.2:0.007110723402,GCF_002313125.1:0.003957242506):3.468674862e-06,(GCF_002762135.3:0.005000375326,GCF_002946375.1:0.00577205398):3.346417483e-06):3.470334876e-06,(GCF_000430145.2:0.004756032658,(GCF_003031855.1:0.01071372628,GCF_001931555.1:0.01448442853):0.001792792886):4.758405824e-06):0.001335218908):0.0006729556367):3.630013568e-06,GCF_001623625.1:0.005982337903):0.0005475299126,GCF_002290205.1:0.005299593579):0.0002823574975,GCF_003325275.1:0.007307038273):0.0006639523834):0.0004120470387):0.0002410610885,((((GCF_003130605.1:0.007972597664,GCF_000487515.2:0.009556934235):3.499611735e-06,(((GCF_000750495.1:0.00948361904,GCF_002211585.1:0.0125989554):0.000764975473,(((GCF_003073555.1:0.004582767566,GCF_001975625.1:0.005214926831):0.0007337707874,GCF_000430125.1:0.004702631174):0.0008613325971,(GCF_001975385.1:0.005873941916,((((GCF_001975365.1:0.009688863178,(GCF_000240905.2:0.006389809887,((GCF_000487015.2:0.004674432034,((GCF_000493295.2:0.004621515874,(((GCF_000487915.2:0.003673098558,GCF_003324835.1:0.008467634109):0.0009360263564,(GCF_900477905.1:2.545182451,((GCF_002741885.1:0.0197508152,GCF_001448665.2:0.02239391946):0.03370229533,GCF_900477925.1:0.1030115753):0.01248956224):5.914314253e-05):0.0008107716021,(GCF_001975425.1:0.0005778898599,GCF_000486765.2:0.000611141507):0.003119368932):0.0002757953773):3.634347831e-06,(GCF_001975405.1:0.005095054033,(GCF_003325195.1:0.00448159863,GCF_000341425.1:0.005457825502):0.001213970277):4.180726734e-06):0.0007930762278):0.0003548309168,((GCF_002504105.1:0.00558765503,GCF_002208255.1:0.005162178655):0.001087092273,GCF_900477895.1:0.003599203606):0.0002220712693):0.0004638227275):0.000220841889):0.0002362667275,(((((GCF_000486585.2:0.002940607124,GCF_003429425.1:0.007580746743):0.0008214853027,(GCF_002863765.1:0.0007813701668,GCF_002196535.1:0.005892269848):3.793467915e-06):3.735914881e-06,GCF_900478205.1:0.0005403843095):3.854094799e-06,((GCF_000487775.1:0.01593761706,(GCF_001956735.1:0.005405733634,GCF_003325235.1:0.006460794299):0.003446147082):0.0003099050218,GCF_002208315.1:0.003080354751):4.317156418e-06):3.506025976e-06,(GCF_000020745.1:0.0006575132172,GCF_000487255.2:0.009542573188):3.891306386e-06):0.002763405758):3.576021485e-06,(GCF_003325135.1:0.005146873578,GCF_900477995.1:0.004797548109):0.001110057819):0.000660998196,GCF_000486815.2:0.00438943432):0.004536756752):0.00137036967):0.0005876401642):3.725686596e-06,(GCF_001612515.1:0.0004838358159,(GCF_001409135.1:0.0004885447167,GCF_001409175.1:0.000482667689):3.446412421e-06):0.006236214153):3.954107984e-05):0.001110272203,(((GCF_003324975.1:0.535877269,(GCF_002234755.1:0.02590774626,GCF_002209205.2:0.03758133047):0.005056056045):2.605175709e-05,((GCF_000018385.1:0.06655500382,((GCF_001302605.1:0.005143411613,GCF_000195995.1:0.006537497409):3.618615382e-05,(GCF_001079465.2:0.005276927718,((GCF_001119245.2:0.00484643467,GCF_001095585.2:0.005165305469):4.148868347e-05,(GCF_000385905.1:0.004763895241,GCF_900205255.1:0.004868780517):3.410946624e-05):3.598729226e-05):3.547492916e-05):0.1052652052):0.01167288926,GCF_002761115.1:0.05245434951):0.002250371046):1.962482463e-05,((((((((GCF_001576275.1:0.0005502052387,(GCF_000493535.2:0.0007413160319,(GCF_900478065.1:0.01012379475,GCF_001975555.1:0.009726806036):0.004540223721):3.667692806e-06):0.0003342520014,GCF_002128365.1:0.01188286584):3.685827614e-06,GCF_000006945.2:0.0006794081874):0.003604079008,(GCF_000483715.2:0.0009878258501,(((GCF_003325255.1:0.01323922445,GCF_000973685.2:0.0008789726661):4.175777385e-06,GCF_003324995.1:0.01337122263):0.0004165957073,GCF_000272815.2:0.0008595863492):3.983574749e-06):0.006561680706):3.70149748e-06,((GCF_900184385.1:0.0005018992069,GCF_003194225.1:0.0004957960693):0.004244892728,((GCF_002234795.1:0.003640845356,GCF_000486915.2:0.01039715974):0.002360509926,(GCF_000330485.2:0.001766717657,GCF_000009525.1:0.002003980559):0.007672425146):0.0005891196505):3.466487723e-06):3.337742589e-06,GCF_003030125.1:0.006527354707):0.001640971897,(GCF_000742815.1:0.0005221332739,GCF_000008105.1:0.0008364042517):0.006852627003):0.0005764309916,(GCF_000623355.1:0.01589670629,(GCF_900475895.1:0.2161208754,GCF_002224405.1:0.07164133642):0.0501550583):0.003797049375):3.9858974e-06):3.416011032e-06):0.001427616446,((GCF_003325015.1:0.005523877287,(GCF_001623845.1:0.005637584024,(GCF_002863785.1:0.0589441327,GCF_000439415.1:0.008962263303):0.000352384151):0.0009038784658):0.0001856254807,GCF_002952975.1:0.007628133443):0.0001769924513):3.657094055e-06):3.767647374e-06):0.001484057096,GCF_003325075.1:0.004558962476):0.0005581598973):0.0003592015679):0.0006950179814,(GCF_000487615.2:0.004396382884,GCF_001975285.1:0.006113925717):3.988387678e-06):0.0007206600551,GCF_900086565.1:0.005433301947):0.04195373041,(GCF_900477985.1:0.01086356358,GCF_003324795.1:0.004330099631):0.001123601195):0.0001532193115):3.421726504e-06):0.0008735022095):0.0003026395342,GCF_003324815.1:0.01462066537):0.02480033307,(GCF_001447115.1:0.06089396529,GCF_002211865.1:0.06660503876):0.004752175152):0.2667736692,(GCF_002393245.1:0.01076761684,(GCF_002947035.1:0.01773412518,GCF_000018045.1:0.01097336264):0.004741561485):0.2262387368):0.08050235878,((((((GCF_002285455.1:0.005270434504,GCF_003312525.1:0.005651253655):0.03263417533,GCF_001549955.1:0.01545083066):0.0004795825386,((GCF_003312545.1:0.01822826409,GCF_002895205.1:0.008661490573):0.00316084548,((GCF_003312485.1:0.01142919581,GCF_002741375.1:0.02284881664):0.00317269863,GCF_002872455.1:0.0101960344):0.0008902069193):9.076874357e-06):0.01475405483,GCF_000512125.1:0.01765734832):0.08912524587,(((GCF_000599705.1:0.01369471401,((GCF_002211725.1:0.00130874303,GCF_002934895.1:0.002711783932):0.0124987763,GCF_001677475.1:0.01032978369):0.002453468133):0.0004143260466,(GCF_003019095.1:0.01842852284,(((GCF_000027125.1:0.01227506085,GCF_002009315.1:0.01309622083):0.002734155294,(GCF_002056065.1:0.005863421972,(((GCF_003052665.1:0.001211243165,(GCF_001900615.1:0.008037179238,(GCF_003111785.1:0.004510102799,((GCF_003180975.1:0.0008789264459,GCF_001900655.1:0.001572141246):0.000132308298,GCF_000017985.1:0.008784537714):0.0003094170137):7.172057841e-06):5.865484639e-06):5.740128258e-06,(((((GCF_003030245.1:0.01770113493,GCF_000012005.1:0.01237909599):0.006780685319,GCF_002494365.2:0.007873685762):0.0002864977526,(((((GCF_002012105.1:0.002055068708,((GCF_002208865.2:0.01024805257,(GCF_001612495.1:0.009250585946,GCF_000025165.1:0.01746162936):0.0001007161809):9.564204303e-05,(GCF_001651965.2:0.0008459945212,(GCF_000732965.1:0.000832620973,GCF_001307215.1:0.00167557167):5.991004238e-06):6.068978252e-06):0.02008946008):6.630624231e-06,(GCF_900474625.1:0.001923645724,((((GCF_003410275.1:0.02686924045,(GCF_002007705.1:0.001332607849,GCF_900092615.1:0.0008975548517):0.003946568963):0.0007603998299,GCF_001901365.1:0.02702331451):0.00192458692,(((GCF_000026345.1:0.03371485966,GCF_002741335.1:0.005718089055):0.002712048573,GCF_000299455.1:0.008911145092):6.040461933e-06,((((((GCF_002763515.2:0.02067489647,GCF_002741535.1:0.01087140675):0.002240107583,GCF_003018255.1:0.01313873619):0.005155025368,GCF_003342715.1:0.00409529005):0.0008767589724,(GCF_003095635.1:0.02081019394,(GCF_002192295.1:0.003903061934,GCF_000520055.1:0.01785064438):6.012420953e-06):5.202174046e-06):0.0009512332438,(((GCF_003013205.1:0.0007818132409,GCF_001969285.2:0.0008225668125):0.003041568054,(GCF_003018155.1:0.006078396361,(GCF_002105735.1:0.007504572547,GCF_000019645.1:0.02725312502):0.002989404842):0.0006300711324):5.713001093e-06,(((((GCF_900184875.1:0.02057064925,GCF_003031225.1:0.02276666406):2.130899278e-05,(GCF_000219515.2:0.07924414644,((GCF_002812545.1:4.211481269,GCF_000968515.1:0.08020582597):0.01105160305,(GCF_900474495.1:0.01958086156,GCF_001900575.1:0.01314806213):0.001073073378):2.441896164e-05):3.408864156e-05):1.510446296e-05,(GCF_001682305.2:0.003101434953,GCF_001683435.1:0.04232588118):7.534968366e-06):7.299750046e-06,(GCF_001900985.1:0.002569590416,GCF_002215095.1:0.03352258503):0.001783558645):0.0009768102781,((GCF_002058765.1:0.01375981136,GCF_003287245.1:0.003190517058):0.001133343987,(GCF_002011985.1:0.02133953371,GCF_002269325.1:0.004102925248):0.001573431813):5.182164169e-06):0.0002636337947):0.0004374143938):5.359596445e-06,(((GCF_002853655.1:0.002697663173,(GCF_001678925.1:0.007691837706,(GCF_001723505.1:0.001068185278,GCF_002741575.1:0.007294527303):5.916473948e-06):0.0005237695372):5.359548638e-06,(((GCF_002057245.1:0.009018122051,GCF_003352425.1:0.0009661667075):0.0004858462744,(GCF_001660585.1:0.03308430718,(GCF_001936315.1:0.001534734259,GCF_002855325.1:0.003841344484):5.65651381e-06):5.251338375e-06):5.346548308e-06,GCF_003204955.1:0.0247887796):5.208467345e-06):0.001638818407,((((GCF_002761835.1:0.005665122892,GCF_002899475.1:0.006325757858):0.0002508813844,GCF_001860505.1:0.002737211119):0.0006196409618,((GCF_900474445.1:0.003724079467,GCF_003019035.1:0.01772794592):4.694401279e-06,GCF_002310655.1:0.02197365014):0.00218467443):5.580393413e-06,(((((GCF_003432305.1:0.00354137019,(GCF_000227625.1:0.01123061176,GCF_001675145.1:0.02134393656):0.008920155812):4.913759095e-06,GCF_000827105.1:0.01467190683):5.017724509e-06,(((GCF_002855415.1:0.002376533294,GCF_002741315.1:0.003843178974):5.136516857e-06,GCF_001750845.1:0.004948536269):5.514450236e-06,(GCF_000829985.1:0.001838175471,(GCF_003018815.1:0.002868283345,GCF_002012125.1:0.004618232731):6.434492918e-06):0.0003441300163):0.001913339575):5.393639665e-06,(((GCF_000814145.2:0.01310186312,(GCF_002854065.1:0.003604731279,GCF_003018995.1:0.004234089285):0.005979851144):3.480124392e-06,((((GCF_002310595.1:0.005408951457,GCF_003204155.1:0.002037685821):0.0001266639348,GCF_002278115.2:0.005352379412):0.0002963817727,((GCF_001900715.1:0.0002979744784,GCF_001559655.1:0.0002156555063):0.0009097067865,GCF_002077195.1:0.00203923134):0.0004428484139):1.418033016e-06,GCF_003018095.1:0.00790190912):0.0001002386092):3.440549919e-06,((GCF_003231115.1:0.005147451357,GCF_002946715.1:0.0232563564):5.361858623e-06,GCF_002948655.1:0.02207724694):5.227163569e-06):0.002089804773):0.0002388620248,GCF_002055605.1:0.006514592848):0.000564676402):5.335476007e-06):5.146970035e-06):5.140117972e-06):5.379651138e-06):0.001066679573,(((GCF_002310615.1:0.02951763539,((((GCF_002741215.1:0.007422424846,((GCF_001900735.1:0.0173212814,GCF_003254065.1:0.005221813843):5.846553155e-06,GCF_002796585.1:0.02390556611):5.419742526e-06):5.632136112e-06,GCF_002196495.1:0.01062090507):6.010029111e-06,((GCF_002591135.1:0.001127487664,((GCF_003030365.1:0.02310026447,(GCF_002142675.1:0.004519413354,GCF_002201835.1:0.03069143615):1.267282294e-05):9.974786164e-06,GCF_002164635.3:0.001295718371):7.748821402e-06):0.02487734425,GCF_003019155.1:0.00688524777):0.001124128807):5.527029286e-06,((GCF_001900455.1:0.001610867889,GCF_000800215.1:0.001336331235):0.004766368137,(GCF_001900395.1:0.002460136974,(GCF_002310635.1:0.0072277984,GCF_002863845.1:0.008727785768):0.000564327338):0.02392536555):5.755259794e-06):5.734193448e-06):5.877309989e-06,(GCF_003030025.1:0.006587569179,GCF_003018115.1:0.01499302719):6.051226523e-06):5.649260784e-06,((((GCF_002787545.1:0.01108133599,(GCF_001021615.1:0.001816255783,((((GCF_003351485.1:0.04651744627,GCF_000025745.1:0.005151568932):2.706354074e-05,(GCF_000026285.1:0.003038717844,GCF_001280325.1:0.003118161191):2.141285624e-05):2.118937515e-05,((GCF_003020885.1:0.002662256635,(GCF_001280345.1:0.001881304232,GCF_001280405.1:0.001880732404):1.621504716e-05):1.359970478e-05,(GCF_001693315.1:0.02384205754,GCF_001280385.1:0.001903448755):1.401951865e-05):1.519625672e-05):1.338033552e-05,GCF_000233875.1:0.02200294922):2.545667412e-05):0.07998471647):1.33895462e-05,(GCF_000953515.1:0.003791664489,(GCF_002237305.1:0.1129816287,GCF_001663075.1:0.00610720668):5.356285504e-05):2.585107715e-05):0.01001904593,GCF_002943855.1:0.03189993528):0.0006551345626,(GCF_000284495.1:0.009808823286,GCF_003346835.1:0.01386575576):0.0690732729):8.858201609e-06):0.001430784159):0.004365497309):0.0002536123972):5.596168637e-06,((GCF_002952695.1:0.006355319181,(GCF_000026225.1:0.3143422936,GCF_003018335.1:0.04231835093):0.07554137994):0.00042159661,(GCF_001900415.1:0.00441108161,((((GCF_003018535.1:0.0008684289302,GCF_002156845.1:0.001624109799):5.190903087e-06,(GCF_003017975.1:0.001326754616,GCF_003288295.1:0.0007812410437):5.578766529e-06):0.001869467096,((((((GCF_003017375.1:0.0007942252526,GCF_001900515.1:0.001784044432):5.779363164e-06,(GCF_002163935.1:0.001272726195,GCF_003018915.1:0.001372887351):5.649069578e-06):5.336943226e-06,GCF_003019135.1:0.001259195009):0.002324512901,(((GCF_003018715.1:0.002617270205,((GCF_003017615.1:0.004318371058,(((GCF_000831565.1:0.00268391263,GCF_002214745.2:0.00356282787):7.846038358e-06,GCF_001900675.1:0.003966365217):7.796472664e-06,(((GCF_001900695.1:0.03546035515,((GCF_002741455.1:0.01857456124,GCF_002011945.1:0.009290807859):0.003803557571,((GCF_002220215.1:0.01977505173,GCF_001900555.1:0.03367865053):0.005730298549,GCF_001900475.1:0.00975045015):4.273061449e-05):4.322620245e-05):0.006703513241,GCF_002804345.1:1.077444138):4.531055131e-05,((GCF_000819645.1:0.005919100365,(GCF_002716885.1:0.002962433587,GCF_001678965.1:0.003347050883):0.000602733244):1.063496787e-05,GCF_002860085.1:0.005094220865):0.0003175673728):0.0006645037268):7.58115185e-06):0.0008346518441,(GCF_000464955.2:0.001737368525,(((GCF_003017765.1:0.001700919582,GCF_003288415.1:0.003779146815):0.0003407272742,(GCF_001900335.1:0.01443439045,GCF_000147855.2:0.003146662148):0.002201121551):0.000502981441,GCF_003017935.1:0.00372031439):6.489367112e-06):6.217647469e-06):5.935968256e-06):6.373076845e-06,(((((GCF_001901445.1:0.002857733139,(GCF_001900495.1:0.002619744776,GCF_002893905.2:0.007969477415):0.0004600287805):9.222406795e-06,GCF_001886895.1:0.002395589562):0.0006402950132,(GCF_003112225.1:0.02718292809,((GCF_003018195.1:0.002811350639,GCF_002310675.1:0.01698084607):0.0002989623051,(GCF_003325975.1:0.002051264611,GCF_002163955.1:0.004343242477):6.342728091e-06):0.0002854492019):5.923729385e-06):7.287829123e-06,((GCF_001901125.1:0.002725968406,GCF_001677515.1:0.01058473412):0.0002955982668,GCF_002302335.1:0.002729268456):6.402304738e-06):6.234997989e-06,((GCF_002811555.2:0.03441598236,GCF_002056145.1:0.01408749455):0.02750740221,((GCF_000010385.1:0.02082926706,(GCF_001029125.1:0.1521086824,GCF_002741595.1:0.0147497617):0.003641175825):0.008694085217,GCF_003018675.1:0.02212963863):5.481788965e-05):5.663562952e-05):6.067850193e-06):0.001005059828,((GCF_003336405.1:0.002574026465,(GCF_003018655.1:0.003050238586,GCF_001900795.1:0.01275033008):6.684596039e-06):5.583373484e-06,((((GCF_002999075.1:0.00435131133,GCF_001644725.1:0.002879760172):1.121508923e-05,(((GCF_003018755.1:0.006200345892,(GCF_003017995.1:0.002935503692,GCF_001900375.1:0.02406168351):1.897779048e-05):0.002547856139,(((GCF_002310555.1:0.01860235168,GCF_001900965.1:0.01701371376):0.001802061414,GCF_003018455.1:0.01910832023):3.722142704e-05,GCF_002116715.1:0.03060496979):3.372519424e-05):1.912585733e-05,GCF_002163695.1:0.003587251621):0.001282370771):0.002037610607,(GCF_003018355.1:0.003053015143,((GCF_001900885.1:0.003208794361,(((GCF_000026265.1:0.002225857966,GCF_001900905.1:0.00113951756):0.0008256993513,GCF_001900815.1:0.001848345919):0.0006781567463,(GCF_001901005.1:0.003081081624,((GCF_001901045.1:0.002819984525,GCF_002953455.1:0.006502697908):6.334406381e-06,GCF_001900535.1:0.003261016368):0.0007375844051):0.0005901375729):6.166804414e-06):6.10606815e-06,(GCF_001442495.1:0.005159615443,GCF_001901465.1:0.005569895855):0.000402978175):5.962862005e-06):5.710838274e-06):5.983192892e-06,(GCF_001900635.1:0.003582893704,((GCF_001693635.1:0.002311862319,(GCF_002302315.1:0.001883925184,GCF_003018575.1:0.002800467857):0.0008268430562):5.018339554e-06,GCF_001007915.1:0.00149182515):5.851963214e-06):0.0002429277119):5.787965307e-06):5.483742245e-06):5.496804653e-06):5.457432295e-06,GCF_002237325.1:0.003431881036):0.0002521496971,GCF_003018855.1:0.003601412031):0.0002463560678):5.62693226e-06,((((GCF_003018135.1:0.003150657506,((GCF_002741355.1:0.001818747429,((GCF_003018075.1:0.0009090445439,GCF_001420935.1:0.002117315768):0.007054477189,GCF_001886935.1:0.002944948032):5.9064193e-06):5.953585519e-06,GCF_000971615.1:0.003497601884):5.945266553e-06):5.618747685e-06,(GCF_001901405.1:0.002576061295,(GCF_002796445.1:0.001959819573,GCF_000468515.1:0.003091264309):6.073849956e-06):6.191705986e-06):6.274775951e-06,(GCF_001660565.1:0.007923428837,(GCF_003402955.1:0.01150542766,GCF_002853805.1:0.002271677665):0.00546564955):0.0006145483156):5.377382368e-06,(GCF_002180275.1:0.003132275888,((((GCF_003019115.1:0.01245251497,(GCF_003018215.1:0.003586761411,(((GCF_900174635.1:0.01168987278,GCF_001901315.1:0.003823131331):1.201314364e-05,GCF_000019385.1:0.003176181267):0.0005789550466,GCF_002968715.1:0.003912239591):0.02029309923):1.172266634e-05):1.10214954e-05,(GCF_002863885.1:0.00386754083,(GCF_001721225.1:0.001903212469,GCF_003018375.1:0.002931866094):6.213116325e-06):0.005805070147):6.249765324e-06,(GCF_003019215.1:0.002872805515,((GCF_001900945.1:0.002563634151,GCF_003112205.1:0.00371462772):7.768359333e-06,(GCF_000013305.1:0.4775571925,GCF_001901065.1:0.01052336065):2.215862738e-05):0.0003219816835):0.0001953664619):5.760099449e-06,GCF_003018315.1:0.002977778654):5.661572319e-06):6.018718912e-06):5.605067258e-06):0.003155660319):5.731920524e-06):0.00595757907):5.684866459e-06,GCF_000597845.1:0.001722438625):0.002618654274,GCF_002310575.1:0.0301812804):0.00144100842):0.003417017536,GCF_003290205.1:0.005211833148):5.282789487e-06,GCF_003344465.1:0.02676948929):0.0003121361976):5.607810093e-06,(GCF_000987875.1:0.00386568972,GCF_002945135.2:0.001325718403):5.887800072e-06):0.003811200223):0.00771553):0.0002046610257,(GCF_001735705.1:0.01087827689,(((GCF_900149875.1:0.01364813549,(GCF_003043915.1:0.01160260441,((GCF_002951855.1:0.01198187749,GCF_003018475.1:0.01129211511):6.111822692e-06,(GCF_002944935.1:0.004705491932,(GCF_001618325.1:0.00301509028,(((GCF_002142715.1:0.002742568791,GCF_001577325.1:0.006427980881):1.404295089e-05,GCF_002012145.1:0.002531972883):1.334996327e-05,(GCF_002012265.1:0.001843379609,GCF_001566635.1:0.001732342571):9.320870553e-06):9.12435363e-06):0.004217969815):0.01461146699):5.985750656e-06):0.004610429076):0.00873992955,GCF_003018235.1:0.01690457361):0.001671698495,(GCF_002803805.1:0.01417033688,GCF_002214205.1:0.0171418665):0.000656013075):5.159506006e-06):5.705885897e-06):0.0008446434397):0.001939740972):0.04282201348,GCF_002900365.1:0.0954445273):0.018344985):0.2190368439,GCF_000262305.1:1.061455631):0.1390392969):0.08556217258):0.09529067448,(GCF_002386385.1:0.1804822486,(((GCF_002025225.1:0.02224017647,(GCF_000648515.1:0.01054863862,GCF_003204265.1:0.005832797956):0.02254404804):0.06345673724,(((GCF_000783995.2:0.007314511426,(GCF_002073755.2:0.007587136736,GCF_002786865.1:0.005915678549):5.729934492e-06):0.02997461513,(GCF_002903215.1:0.004687688624,GCF_002208845.2:0.006778107964):0.05461417133):0.01329483415,(GCF_002211705.1:0.0152632873,((GCF_001022275.1:0.01245256345,GCF_002934505.1:0.01070155248):0.07364738959,(((GCF_001718055.1:0.006671315728,((GCF_002215385.1:0.009591374794,GCF_001281005.1:0.03993089941):5.310729366e-06,GCF_002946635.1:0.04114785766):0.0005043730737):0.001124239312,(GCF_001702455.1:0.01182827804,GCF_003255895.1:0.0540236942):0.0001855631603):7.520110823e-06,(GCF_002903305.1:0.06915232469,(GCF_000783755.2:0.001583788569,GCF_002796505.1:0.005140541797):0.0104135062):0.001056454118):7.757750416e-06):0.007431250118):0.03720443561):0.007469408612):0.01071514883,GCF_001559235.2:0.05287432194):0.07660909338):0.1611108636):0.05030418836):1.73412139,(((GCF_000164865.1:0.008217839839,GCF_001461805.1:0.006655452777):0.1616847632,(GCF_000757785.1:0.008554059887,GCF_003019925.1:0.01189708862):0.2392388067):0.08339799073,(((((GCF_002984395.1:0.006522586022,GCF_001022115.1:0.007287242086):0.0009874792422,GCF_003073975.1:0.008183824457):0.1069366319,((((GCF_002906435.1:0.01849827453,GCF_000632415.1:0.03993760902):1.72398864e-05,(((GCF_001753185.1:0.01694635009,GCF_002947505.1:0.02383247762):0.014478015,GCF_001970835.1:0.02035304922):2.093714591e-05,GCF_002906395.1:0.01850408908):0.001323490489):0.01131816317,((GCF_003074075.1:0.05232237897,(GCF_002906415.1:0.00704959738,GCF_002072655.1:0.007777376594):0.03433121958):0.02849605627,GCF_002290285.1:0.01721667916):0.002364091847):0.07452951236,(GCF_002090195.1:0.02861401216,GCF_001548355.1:0.01532845083):0.1854862269):0.05540135193):0.1225066425,(GCF_000783935.2:0.02982520623,((((GCF_001866535.1:0.002714881408,GCF_002214825.1:0.003070484458):0.000318329549,GCF_000367425.1:0.004346122645):6.454221009e-06,(GCF_003323835.1:0.003072637874,GCF_001700855.1:0.003197482208):0.001544049729):6.324799681e-06,GCF_001455225.1:0.002556388454):0.02421499095):0.1515542239):0.04167962998,((GCF_002796405.1:0.004011671192,(((GCF_002948835.1:0.001735544002,GCF_000334515.1:0.005580981739):0.002278037628,((GCF_002591115.1:0.006181290734,((GCF_001559215.2:0.001187311946,GCF_003071285.1:0.01427734435):0.002686678319,GCF_001021995.1:0.007168197307):7.097290139e-06):7.138707661e-06,GCF_001593585.2:0.003425690561):7.0534982e-06):0.002200867339,GCF_002796425.1:0.08912727528):0.001055031923):0.1147793654,((GCF_001548315.1:0.04288969612,(GCF_000812205.2:0.004727933148,((((GCF_001989515.1:0.009055818203,(GCF_002164805.2:0.006247365569,GCF_003285185.1:0.003825963929):0.00280723321):8.754902369e-06,(((GCF_000025465.1:0.004732990111,GCF_003290425.1:0.003833772947):0.001421149721,GCF_002156765.1:0.0045867007):0.0007571807685,GCF_000019565.1:0.008324695901):5.74926698e-06):6.448406181e-06,(GCF_000828055.2:0.003691518486,GCF_002852915.3:0.00410753407):0.0006633597442):0.0009796483502,GCF_003429625.1:0.003275332362):0.0009004682323):0.01976521569):0.02566436475,(((GCF_003071305.1:0.009014988367,((GCF_003146655.1:0.005475703292,GCF_003285165.1:0.00492417303):0.01095694193,((GCF_003020825.1:0.006158605255,GCF_003010595.1:0.007535271123):0.0009504690975,GCF_003063705.1:0.007362371309):0.0256349205):0.03666101433):0.00895333083,(((((GCF_003432285.1:0.00562274181,(GCF_002903005.1:0.00632324128,(GCF_000764615.1:0.003337768693,GCF_001663195.1:0.01403571048):0.006998870221):0.0004508659036):1.577848593e-05,((((GCF_003037615.2:0.01276703713,GCF_002055765.1:0.03187586692):0.002841549621,(GCF_001902435.1:0.004759479787,GCF_003432265.1:0.003661605463):0.001655551852):1.186881592e-05,GCF_002944845.1:0.006855593021):0.000458074916,((GCF_003432205.1:0.003971803017,(((GCF_000784945.1:0.004465086239,(GCF_002754835.1:0.003684224146,GCF_001908515.1:0.003181399103):6.823692552e-06):0.001975551212,((GCF_002192315.1:0.003440540343,GCF_001952835.1:0.004107579631):7.176312961e-06,GCF_001709295.1:0.004530671229):0.0007392120229):6.305898005e-06,((GCF_003428845.1:0.004165057975,GCF_001939885.2:0.003586196929):6.845502734e-06,((((GCF_001663455.1:0.00999004004,GCF_003432165.1:0.05090565984):1.465183044e-05,GCF_003030145.1:0.004154137659):0.0008999876862,GCF_003432245.1:0.004107850324):7.411062686e-06,(((((GCF_002180255.1:0.005301206223,GCF_003054385.1:0.001310734645):8.384108086e-06,GCF_001521895.1:0.001824724668):0.002314481675,(GCF_002951635.1:0.004934701146,GCF_000474015.1:0.004667914896):0.0003518417579):7.636429096e-06,(GCF_000981845.1:0.004359592137,(GCF_002257935.3:0.003368586631,GCF_001936035.1:0.007728594114):0.0002894690919):6.874959202e-06):0.0006181446323,GCF_003076555.1:0.004825901143):6.49963157e-06):0.003825047291):6.712851156e-06):0.000430210872):0.0006083994343,(GCF_001611095.1:0.003251584192,((GCF_000814305.1:0.0009696873763,GCF_000742755.1:0.006398128889):6.609962235e-06,((GCF_002753355.1:0.005054822153,(GCF_001902355.1:0.00130071762,GCF_001902335.1:0.002638784244):0.0008315142444):0.0007974876501,((((GCF_002202255.1:0.002819302341,(GCF_000775375.1:0.0009362025523,(((GCF_000739495.1:0.003020052732,(GCF_002814015.1:0.003652974893,GCF_003010735.1:0.001075186149):0.003222474554):7.072874265e-06,(GCF_000417225.2:0.001003481245,GCF_001663295.1:0.005720610021):6.874517124e-06):7.054153164e-06,GCF_000784985.1:0.01437565705):7.110401347e-06):6.801498583e-06):6.905484359e-06,GCF_001456055.3:0.007801421088):6.560519308e-06,GCF_001022235.1:0.0008597516379):6.115725668e-06,((GCF_003038215.2:0.0008778523654,(GCF_002202195.1:0.004566714418,GCF_002258145.3:0.0008908263464):6.631449748e-06):6.784662959e-06,GCF_000807395.2:0.0008862589292):6.384489621e-06):6.466044377e-06):6.14719638e-06):0.00325658966):0.0005629027101):0.0003058535532):0.0003080705408):0.0008545100417,((GCF_000512165.1:0.003219391951,(GCF_003432145.1:0.006664714053,(GCF_003330945.1:0.005513381423,GCF_001746535.1:0.005172899339):0.0006411077719):7.605577649e-06):0.0006337526599,(GCF_000785005.1:0.004547666379,((((GCF_002850275.1:0.004145539916,((GCF_000016305.1:0.003110232309,GCF_000695935.1:0.007788807201):0.002543875709,(GCF_003432405.1:0.01445152882,GCF_001482345.1:0.005606169953):9.619479245e-06):8.631689527e-06):0.001326497478,((((((((GCF_002202275.1:0.0009539921603,GCF_003432185.1:0.001554394068):0.003670667581,GCF_002761515.1:0.003050812735):0.001602875012,GCF_000814805.1:0.005313562021):6.951061453e-06,GCF_003031345.1:0.004133072176):0.0003008102967,(GCF_003186535.1:0.002914931821,GCF_003285145.1:0.005004592348):0.00291562087):6.694617698e-06,(GCF_001530015.1:0.004267061304,GCF_001646625.1:0.005023551129):6.729961019e-06):6.582817129e-06,(GCF_002903025.1:0.003809914625,GCF_001022175.1:0.00578126471):0.000853387477):0.000880193391,(GCF_003073235.1:0.002550881695,GCF_003432225.1:0.005333253246):0.0009522364993):6.669394322e-06):6.289107037e-06,(GCF_002752815.1:0.004196331771,GCF_000775955.1:0.01135135695):0.008303302775):0.0003105008932,(GCF_000009885.1:0.0009928645067,(GCF_002813595.1:0.001011232778,GCF_002970895.1:0.001014739219):7.123264101e-06):0.004276081999):6.604742655e-06):0.0002813338479):6.922499807e-06):0.001145348114,(GCF_003204175.1:0.003545458449,GCF_001663435.1:0.003657036406):6.604002518e-06):6.98110925e-06,GCF_002591075.1:0.05092701451):0.0152411158):0.03605878509,GCF_002269255.1:0.7568374854):0.05409291065):0.07155564215):0.08494272331):0.06879580983):0.03411836874):0.03008636287,((GCF_000224675.1:0.1262570085,(((((((GCF_000286275.1:0.002813542641,GCF_000784865.1:0.003607621861):0.002814756047,GCF_001729765.1:0.002660252697):0.001169784245,GCF_001623605.1:0.002663366709):0.06817983412,((GCF_900324475.1:0.04434273686,((((((GCF_003051945.1:0.003050452756,GCF_002968455.1:0.002155235844):0.004240253945,(GCF_000784905.1:0.0009794520334,GCF_000750225.1:0.0009143190942):0.003812339917):0.004317915492,GCF_002201815.1:0.006666738199):0.002368625557,GCF_001729745.1:0.005280993874):0.02692230778,GCF_900322725.1:0.107275253):0.003930437718,((GCF_002954165.1:0.01397313143,(((GCF_001022075.1:0.0009230991512,GCF_003073995.1:0.009839294225):0.005933515002,GCF_000814125.3:0.002192923331):0.002995109225,(GCF_002947755.1:0.007584882464,((((GCF_003408595.1:0.005958801985,GCF_003254805.1:0.0928982675):1.834184429e-05,GCF_900322715.1:0.002909471882):0.005670883266,GCF_003204095.1:0.005418487647):0.001429260869,((GCF_002192355.1:0.002540793707,GCF_002055735.1:0.005010882303):0.0009741046787,((GCF_002237465.1:0.001490458751,GCF_001729725.1:0.001110202445):0.007498313218,GCF_000807425.2:0.006412692389):8.083472287e-06):6.962276957e-06):6.536544358e-06):0.002589423731):0.0117699811):0.004501739177,(GCF_000814205.1:0.04849727105,(((GCF_003053755.1:0.01658013417,GCF_003264955.1:0.03039657468):1.995947656e-05,(GCF_003428425.1:0.01866976969,GCF_001729785.1:0.01487245439):1.641649595e-05):0.0008095797727,((GCF_000807405.2:0.002956434265,GCF_003382725.1:0.002717306763):0.05280437045,GCF_003186415.1:0.01317735365):0.0009020298131):0.03095993668):0.002009343375):0.009312740604):0.05358518187):0.01916002185,((GCF_002211685.1:0.007913884715,((GCF_000235765.1:0.02261362234,((GCF_000770155.1:0.006964278007,GCF_002982195.1:0.009644462407):0.000939832816,GCF_002303275.1:0.006847280428):0.01909343086):0.06555058201,GCF_002197345.1:0.0541812001):0.04564779203):0.005616224789,(GCF_000807415.2:0.009644332367,(GCF_001729805.1:0.006771780463,GCF_002952735.1:0.04890821016):0.001024915478):0.002194532129):0.04209892444):0.009676661256):0.01904545009,((GCF_002025685.1:0.008420828113,GCF_000239975.1:0.009803648812):6.847441857e-06,(GCF_003010695.1:0.008251458942,GCF_003071645.1:0.00814130463):0.001101304726):0.1020765979):0.007062707507,(((GCF_002863825.1:0.01268594615,((GCF_001521715.1:0.4009689174,GCF_000801755.2:0.03270234287):0.000628352848,GCF_000632395.1:0.03573728526):0.002803779861):0.001030542191,GCF_001719105.1:0.01065691517):0.01250181729,(GCF_000783675.2:0.009230137857,(GCF_002208095.1:0.007057651744,GCF_001022095.1:0.007570165836):0.005363276077):0.01172102052):0.03753560523):0.03990822959,GCF_002850575.1:0.1045378561):0.04207243513):0.06043863365,(((GCF_001518835.1:0.006542095468,GCF_002935105.1:0.008045870638):0.09465499728,(GCF_002902985.1:0.01649353425,(GCF_003336345.1:0.007619144865,GCF_003336325.1:0.005990072983):0.01228549414):0.1077888562):0.07921565301,((GCF_003051885.1:1.196838775,GCF_002271215.1:0.239566458):0.2316469685,(GCF_001652505.2:0.1836477087,(GCF_002393405.1:0.04371850354,GCF_000016325.1:0.04011652453):0.1585293821):0.04583499618):0.114096105):0.02615584681):0.121886148):0.03128595664,((GCF_001022135.1:0.02313429738,((GCF_002903045.1:0.00943963419,GCF_003073275.1:0.008436332912):0.1080704538,GCF_002903065.1:0.03171552566):0.01474485949):0.2149001671,(GCF_001582075.1:0.1812725352,((GCF_001658025.1:0.06550619272,(GCF_000280495.2:0.005094270323,GCF_001887675.1:0.005548772391):0.03673987163):0.1308876459,(GCF_001975225.1:0.1990935917,(GCF_000410515.1:0.0342485192,(GCF_001683395.1:0.009885789755,GCF_000300455.3:0.01008684618):0.03657537761):0.1363836629):0.03717788739):0.02806357163):0.1211132696):0.08673492689):0.07295173479):0.1086030849,(((GCF_000758325.1:0.1323771506,(GCF_002393445.1:0.09148119476,GCF_000757825.1:0.1493108959):0.1439075528):0.03270419392,GCF_000758305.1:1.043938343):0.0482903858,GCF_000963575.1:0.09214256808):0.5074894701):1.47328638):0.1419672626,((((GCF_000800725.1:0.001490262427,GCF_001186215.1:0.002000005882):0.02810115854,((GCF_000348565.1:0.00188107064,(GCF_000146305.1:0.003784492636,GCF_001729265.1:0.001610719436):0.001463080765):0.04307119354,(GCF_003054425.1:0.01090377035,GCF_002076875.1:0.008039753944):0.3072304911):0.009916613213):0.06224612894,((GCF_002504285.1:0.002990013075,GCF_001011055.1:0.004321339919):0.04568763791,GCF_001761405.1:0.09212451037):0.05481534132):0.2718387957,(GCF_001559255.2:0.07032789671,(GCF_001586165.1:0.01574907624,(((GCF_000597785.2:0.01070613108,GCF_002355555.1:0.003463120885):0.0006366039176,GCF_003253795.1:0.003723749298):0.00884973738,GCF_001636255.1:0.01133248423):0.009969057351):0.06536774333):0.2361327838):0.07281013435):0.03615749303,((GCF_002291425.1:0.2189459305,((GCF_001572725.1:0.07192860848,(GCF_002966855.1:0.003958027243,GCF_900478395.1:0.006597786025):0.05964860812):0.2044015449,(((((((GCF_001280365.1:0.005962620089,GCF_002220675.1:0.006596538157):0.001264444698,(GCF_003071585.1:0.007735965523,GCF_002220715.1:0.003670113633):0.0002650668432):0.001582705594,GCF_002220515.1:0.005173204504):0.0280815762,((GCF_000336425.1:0.0141343563,GCF_001417865.2:0.01116930006):0.008327873534,(GCF_003355135.1:0.005266190515,GCF_003182655.1:0.006479573565):0.008322491414):0.0005780793165):0.0004022629278,GCF_002220535.1:0.009116881238):0.01031166064,(GCF_001642805.2:0.03404314018,(((GCF_001022215.1:0.020911712,GCF_002935055.1:0.007384715095):0.03590600836,((GCF_003186475.1:0.01757423433,GCF_002220635.1:0.01466395878):0.006353075885,(((GCF_002997125.1:0.003523918473,GCF_003204075.1:0.006176329015):0.0009763436285,GCF_002220555.1:0.005102494276):0.007794178081,((GCF_000828775.1:0.008150163304,GCF_002947235.1:0.008678036621):0.00375942863,(((GCF_002220655.1:0.00852049771,GCF_003071565.1:0.009638765177):0.001055005663,GCF_900029885.1:0.01241438583):0.0007574122213,(GCF_000783915.2:0.02125838077,(GCF_002996885.1:0.01635896833,GCF_001294565.1:0.01203697073):0.005094401576):0.0009015587802):0.0004821771748):0.0008540722144):0.03565124311):0.00190297012):0.01227887246,(((GCF_000513215.1:0.01705039984,GCF_002220575.1:0.01918400791):0.003115163151,GCF_002220615.1:0.008089944258):0.004077062785,GCF_002220595.1:0.009372993379):0.02868545232):0.01172515694):0.00512765579):0.1137626712,(GCF_900187015.1:0.1124948678,(GCF_000520015.2:0.436868541,((GCF_001006005.1:0.2520226963,(GCF_001514455.1:0.2331137082,GCF_002588845.1:0.2484254825):0.04781427192):5.2815597,((GCF_000422085.1:0.01401417573,(GCF_001559135.2:0.01930925977,GCF_000975245.1:0.05649469447):0.00348893342):0.1705470994,(GCF_000018085.1:0.2236656042,(GCF_000261045.2:0.1085151684,(GCF_000214235.1:0.03554766762,(GCF_900478125.1:0.1163731895,(GCF_001663115.1:0.01113184245,GCF_000438825.1:0.007204441699):0.01157889108):0.01521268447):0.1098822083):0.1329267354):0.1104760431):0.1591373545):0.05959947866):0.08069143095):0.06403506885):0.08452902778):0.501011175):0.1159630579,(((GCF_000834255.1:0.009850136535,(((GCF_000964565.1:0.001175142195,GCF_002192595.1:0.001818825084):0.0002444780348,GCF_002442495.1:0.001323423345):4.906965238e-06,GCF_000775355.2:0.003426353758):0.009694699811):1.905394628,((GCF_000582515.1:0.03077992218,((((GCF_000834755.1:0.001143670222,GCF_000019465.1:0.005352177751):4.651167156e-06,(((GCF_000186725.1:0.0009193195016,GCF_000834945.1:0.005657892069):9.285040977e-06,(GCF_000047365.1:0.003634186416,GCF_000834495.1:0.0007508999243):5.203080815e-06):5.124168302e-06,((GCF_000834435.1:0.00159744306,GCF_900092345.1:0.001106082434):0.001380434041,(GCF_000834355.1:0.002180270248,GCF_001188755.1:0.002208346946):1.187471592e-05):0.001300765216):5.049276223e-06):4.912776227e-06,(GCF_000022825.1:0.0009792501274,(GCF_000834275.1:0.0009441534791,GCF_000834845.1:0.001825594015):5.10125384e-06):0.0002102638443):0.000427015937,(GCF_000834415.1:0.06068770848,GCF_000022805.1:0.003886016935):8.338958043e-06):0.02644216345):0.1118738683,(GCF_000834395.1:0.1216401416,((GCF_000834515.1:0.00522593576,GCF_002983625.1:0.002861490934):0.1127565186,(((GCF_000834455.1:0.1469031312,GCF_000834215.1:0.1128997625):0.008656235716,(((GCF_000009345.1:0.005860672648,(((GCF_000253175.1:0.00185459267,(GCF_001708555.1:0.001550719396,GCF_001708575.1:0.0007903734978):0.00180628848):0.004897140683,GCF_001305635.1:0.001817288356):0.01891746261,GCF_000987925.1:0.02548743298):0.01037159273):0.002333070617,GCF_000834195.1:0.006550033181):0.07268593746,(GCF_000597945.1:0.1482448419,GCF_002591195.1:0.07899405084):0.03929307084):0.01236373475):0.02233854551,(GCF_002591095.1:0.007707170255,GCF_003048255.1:0.005637448393):0.1851512937):0.03124727037):0.01842708564):0.04363611268):0.1009225285):0.2477185559,(GCF_002951615.1:1.5835883,GCF_000187705.1:1.544519259):3.564368549):0.08680223225):0.07295761795):0.04315701388):0.0522733614,(((GCF_000287355.1:6.494162668,((GCF_000754265.1:5.187412665,GCF_001269425.1:6.727567145):5.084301999,(((GCF_900090215.1:3.367957132,GCF_900048045.1:3.176507392):4.053550989,((GCF_001534665.1:8.523302365,(((((GCF_003099975.1:2.794003245,GCF_001280225.1:4.304534792):1.093538299,(GCF_001700895.1:3.548898959,((GCF_000521565.1:0.005513215538,(GCF_000521585.1:0.009352419564,GCF_000521525.1:0.004889014843):0.003914453007):2.604378364,(GCF_000225465.1:2.74256845,(GCF_000225445.1:1.621447493,(GCF_000183285.1:0.01225118271,(GCF_000021085.1:0.03596882326,((GCF_000021065.1:0.006451258851,(GCF_000183225.1:0.007865880617,GCF_000183245.1:0.00806433557):0.001669076264):0.01995826033,GCF_000009605.1:0.05366609065):0.00149199632):0.01051351175):1.998831035):0.6197712917):0.4083233062):0.4380813825):0.7555404265):3.006839747,((GCF_001648115.1:8.416339032,GCF_000007725.1:11.78687811):3.600527516,(GCF_900016785.1:9.390098576,((GCF_000217635.1:4.219942382,GCF_900128735.1:4.280814292):4.070094104,(GCF_000090965.1:4.709653726,(GCF_900128725.1:8.124989543,GCF_900128595.1:5.811367007):1.550305877):2.814383295):1.678488302):2.890597905):0.8224752245):1.285094532,(GCF_000093065.1:19.8640148,(GCF_000247565.1:8.950595774,GCF_000008885.1:9.319936427):4.80842062):4.414390725):1.525081957,(GCF_000828815.1:11.17126883,GCF_000828515.1:11.71160486):2.340776082):1.758472266):1.112737932,(GCF_000973545.1:8.450907266,(GCF_000973505.1:10.62685705,((GCF_000011745.1:0.1989901309,GCF_000331065.1:0.2657546304):6.322816012,(GCF_000043285.1:6.193445677,GCF_000185985.2:6.603988572):3.823667117):3.587661049):1.280321963):1.294365694):1.963434265):1.680300234,GCF_900048035.1:5.825456176):0.6091168055):2.04614853):3.967153426,GCF_900161835.1:3.972770261):4.762942793,(((GCF_000517425.1:0.03764442748,GCF_000517405.1:0.07059010264):0.1046113056,(GCF_000287335.1:1.712520688,GCF_000219175.1:3.193407352):0.3426907938):0.1108972399,(GCF_000010085.1:0.1190055813,GCF_900039485.1:1.102179533):0.166842364):0.214750221):0.7411565636):0.1278009123,((((GCF_002947315.1:0.001657521941,(GCF_000259175.1:0.001185690463,((GCF_001558855.2:0.001432271328,GCF_001888205.1:0.001598108601):0.0003027046897,GCF_000754345.1:0.003004161014):0.0002656162334):0.0007703588786):3.887390638,(GCF_002393505.1:0.1362557093,(GCF_900475855.1:0.204903537,(GCF_002984195.1:0.1046433232,(GCF_003204135.1:0.04789369315,GCF_002843235.2:0.05363837916):0.06154584458):0.05852630843):0.03447423108):0.09329786883):0.2032826836,(((((GCF_000783955.2:0.002500739962,GCF_002386305.1:0.009110454132):0.001299562968,GCF_002891475.1:0.001572916517):0.001648450324,GCF_001558895.2:0.006620339972):0.001121540924,(GCF_003071325.1:0.02444650416,GCF_002968775.1:0.00773998149):0.001169462683):0.4923521389,(GCF_002591155.1:0.1066368743,((((GCF_002197405.1:0.003255405695,GCF_000783575.2:0.004289602811):3.764691442e-06,(((GCF_002944495.1:0.004423241371,GCF_002055685.1:0.003261565727):0.0001662548529,((GCF_002180115.1:0.001923619607,GCF_000784015.2:0.002609449627):0.0003197101,GCF_003204115.1:0.003797443113):0.0001914115934):3.467557486e-06,(GCF_002180235.1:0.004346278139,(GCF_002945235.1:0.004769249994,(GCF_003073935.1:0.002369120618,GCF_000783875.2:0.003280009735):0.001467795172):0.0004132122373):0.0002433177697):3.807460546e-06):3.786520553e-06,(GCF_000444425.1:0.004241568851,(GCF_000069965.1:0.002622491288,GCF_000783595.2:0.002232451092):0.0004904882104):4.045047658e-06):0.0003555490791,(GCF_002310895.1:0.0007529878275,GCF_001281565.1:0.000928519464):0.003008548246):0.1218883998):0.2986480265):0.09705393284):0.1397090629,((GCF_000196475.1:0.1270408451,(GCF_001010285.1:0.101330247,(GCF_003343245.1:0.002622032934,GCF_003343225.1:0.001640366748):0.1281487386):0.03835564575):0.1942563417,((GCF_000973125.1:0.03373556656,GCF_000027225.1:0.04287984996):0.1315088583,(GCF_001721185.1:0.2299431065,(GCF_000953355.1:0.9569786609,(GCF_000968175.1:5.748597325,GCF_000968195.1:1.61340348):0.610080806):0.1824361597):0.07159227075):0.1535211627):0.07983775578):0.1770458277):0.06749135897):0.2775703022,(GCF_000807275.1:0.8071395396,GCF_000599985.1:0.9339642374):1.584727191):0.1329219217,((GCF_000973525.1:0.6758625117,(GCF_900186835.1:9.921954869,((GCF_002591295.1:0.04232062031,GCF_003061265.1:0.01402565909):0.1109722164,(GCF_001663095.1:0.002999856814,(((GCF_003402875.1:0.002878266934,((GCF_002859285.1:0.002233899531,GCF_002859445.1:0.002190654523):1.499670728e-05,GCF_002859525.1:0.002830503472):0.0009649310973):1.305292963e-05,(GCF_000255915.1:0.0544746045,(GCF_900187275.1:0.003009417552,(GCF_002059225.1:0.0157797908,GCF_001956795.1:0.006838853224):0.06548348645):1.418813082e-05):1.296264367e-05):1.202122604e-05,(((GCF_002073295.2:0.01985582015,GCF_000973565.1:0.02162635915):0.003914409685,(GCF_001874445.1:0.02251921047,(GCF_001578435.2:0.01312897608,GCF_900478175.1:0.005274919077):0.01408446366):0.003794185431):0.002853783784,GCF_002073255.2:0.02544863368):0.01603802181):1.225560132e-05):0.09294158915):0.7133930443):0.1212850137):0.5008884582,((GCF_002162215.1:0.01108010433,(GCF_000019405.1:0.03619160032,GCF_000011785.1:0.05936359423):0.005621173736):1.098623057,((((GCF_900478265.1:0.06875458548,(GCF_001188835.1:0.04253137949,GCF_001262035.1:0.1633258998):0.05229998101):0.2512094863,(GCF_900476035.1:0.3513215538,((GCF_001594265.1:0.001718635484,GCF_001690155.1:0.002935018338):0.09099700654,GCF_001594245.1:0.08337768811):0.4121645795):0.1176865438):0.5828844664,((((((GCF_900478735.1:0.02436604274,GCF_900475535.1:0.151455731):0.02101080634,(GCF_003352405.1:0.03110988016,(GCF_003352365.1:0.3648356492,GCF_003352345.1:1.562090944):0.1191400992):0.07504132527):0.02778289558,(GCF_003351425.1:0.0450287917,(GCF_900475755.1:0.0267481529,GCF_000465255.1:0.02105313774):0.02520794079):0.0247093838):0.06482840603,((GCF_003425445.1:0.02906596536,GCF_003425625.1:0.02324374211):0.03253639295,(GCF_003425765.1:0.06134808121,((((GCF_003425645.1:0.03990462148,GCF_000698365.1:0.05622751575):0.008648299916,(((((GCF_000931605.1:0.01003595655,GCF_002966575.1:0.01381279958):0.0007232226122,GCF_002966735.1:0.02179916654):0.006277870176,GCF_003425485.1:0.02407448322):0.005888004395,GCF_000165575.1:0.01371793069):0.004594206449,GCF_002966675.1:0.03602294888):0.02059511913):0.01025710631,((((GCF_003351445.1:0.009344076532,(GCF_000931575.1:0.008114023688,GCF_003425955.1:0.01237744609):8.287513727e-06):0.002284884778,(GCF_900475995.1:0.008200813411,GCF_002966635.1:0.006707923597):0.03097993488):0.01113947305,((((GCF_900478325.1:0.03987985495,(GCF_003351465.1:0.01721885719,GCF_003351605.1:0.01183575958):0.01594016182):0.001132508874,GCF_000165525.1:0.05483648497):0.001727927004,(GCF_000197875.1:0.04501962935,(GCF_900475885.1:0.009234778017,GCF_000200475.1:0.0390810548):0.01687929126):0.01552006495):0.002961079537,(GCF_900478275.1:0.001232817974,GCF_000210875.1:0.004859338582):0.03596923982):0.009075454354):0.006340755067,(GCF_003425605.1:0.02565376902,((GCF_003425505.1:0.004437508543,((GCF_001457655.1:0.0155432718,GCF_000767075.1:0.01726271814):0.02384179381,GCF_003425715.1:0.06288100739):2.238855312e-05):0.0232616295,(GCF_000012185.1:0.004761233545,GCF_000931625.1:0.02997011118):0.001835343978):0.01272624132):0.003202814632):0.02332103983):0.01137836195,GCF_000968335.1:0.0557445413):0.0136986082):0.02471838103):0.05168543345):0.1180051074,(GCF_002998595.1:0.1304691631,((GCF_900477945.1:0.142700911,(GCF_003352385.1:1.132423463,GCF_003351625.1:0.4899445767):0.06815396401):0.03104226054,GCF_003351405.1:0.1009335374):0.03487013137):0.07952987794):0.5570274314,(GCF_900186995.1:0.4432355548,(GCF_003390455.1:0.08835871991,GCF_000210895.1:0.07773940937):0.18955086):0.1782539146):0.3024585092):0.1442046092,((GCF_000007745.1:0.6584354314,GCF_000017245.1:0.9453166804):0.3806343191,((((GCF_001611775.1:0.02221656611,GCF_002055565.1:0.02342246478):0.04255844883,(GCF_000740985.1:0.02170360287,(GCF_003286935.1:0.01134751479,(GCF_000742795.1:0.02686320571,(GCF_000021885.1:0.01822279822,GCF_003288155.1:0.02898439883):0.04356395692):0.0192565676):0.06587721926):0.03054415323):0.5323405632,(GCF_000521765.1:0.04003499008,((GCF_000347595.1:0.00517141312,GCF_000521725.1:0.002114725631):1.241948356e-05,GCF_000521745.1:0.002571556738):0.04942503648):0.7575938809):0.1778311806,((GCF_003101015.1:0.5425296678,(GCF_000521605.1:0.2988014956,((GCF_000427275.1:0.01054376748,(GCF_000819525.2:0.00243245567,(GCF_002285615.1:0.001371288235,(GCF_000439735.1:0.001393858872,GCF_002285595.1:0.001395282674):1.079008701e-05):0.0269292967):0.01237779754):0.5472969171,(GCF_000521695.1:0.03672631069,(GCF_003261035.1:0.1082451357,(GCF_000521685.1:0.03690677723,GCF_000521655.1:0.04800888923):0.0325550104):0.006515538703):0.2432709179):0.06854234569):0.3487121279):0.1235001995,(((GCF_001647695.1:0.003639879061,GCF_001647835.1:0.003478991793):0.04168254643,GCF_002208665.2:0.02936311301):0.8712353152,(((GCF_000178495.2:0.001648951036,GCF_003431405.1:0.001602484444):0.03271798819,(GCF_001460855.1:0.04808541196,(GCF_900475195.1:0.04793247558,(GCF_000015885.1:0.02512432908,GCF_000020405.1:0.03219193514):0.0193683665):0.005458185355):0.02852471916):0.3054562783,(GCF_900187155.1:0.08860493527,GCF_000801145.1:0.1286929383):0.1721569219):6.900182875):0.2452061645):0.1294960967):0.4637254396):0.1611039264):0.109576798):0.1371234888):2.330024256):0.3139134731):0.6183357609,(GCF_002216855.1:4.920301373,(GCF_001558255.2:1.237076757,(((GCF_002142615.1:0.04850275804,(GCF_003130755.1:0.04680478081,GCF_002356235.1:0.04346379071):0.01805340684):1.694239924,GCF_000940995.1:2.556460317):0.5959582193,(GCF_000011805.1:0.1859077704,((GCF_002218025.2:0.06866164097,GCF_002218045.2:0.04606415485):0.09539722954,(((GCF_000801275.2:5.144942449,GCF_001677275.1:0.8443108018):0.15455644,((((((((GCF_001558475.2:0.022031349,GCF_001767355.1:0.02558204677):0.08286319217,(GCF_002216685.1:0.04541588925,((GCF_000969235.1:0.01262101026,((GCF_900185995.1:0.01491850097,GCF_002313025.1:0.09730838751):0.002321971185,(((GCF_003097695.1:0.0008021125638,GCF_001887615.1:0.001837999744):1.191540607e-05,GCF_001887435.1:0.0007367732085):0.0005016764564,GCF_001683415.1:0.001633193766):0.01143931485):0.003253708472):0.004888876457,(GCF_001854425.1:0.003727946734,((GCF_000788715.2:0.004543443635,GCF_001887635.1:0.01202472419):6.038623855e-06,(GCF_000016245.1:0.007122540658,GCF_000969265.1:0.02343861082):0.0009952269049):6.073707643e-06):0.005628061688):0.04717318641):0.08088617718):0.2913155435,(GCF_000184325.1:0.1545833954,(GCF_001952955.1:0.006266060446,(GCF_002953375.1:0.009947991478,GCF_001558415.2:0.01859547845):0.005982952631):0.1068096662):0.1648682116):0.1161111255,(GCF_001547935.1:0.4305827367,GCF_002196515.1:0.8624637092):0.1365374963):0.09834048958,((GCF_001660505.1:0.00932117588,((GCF_002287545.1:0.02764780077,(GCF_002211985.1:0.01770198895,(GCF_000462975.1:0.007652371708,(GCF_002212025.1:0.01055017878,GCF_002212005.1:0.00793773824):0.002751075137):7.718365808e-06):7.424599537e-06):0.001132104064,GCF_002310335.1:0.0140941967):0.002368997974):0.02225961491,GCF_002257545.1:0.05196322191):0.5449600318):0.1367375706,(((((((GCF_000009745.1:0.007801817671,GCF_000746665.1:0.01421263729):0.005939259842,((GCF_001675245.1:0.01219575117,((GCF_000186585.1:0.01257824053,GCF_001558515.2:0.01246304858):0.005553365382,GCF_002117205.1:0.006188821739):5.823471853e-06):0.002592982391,GCF_002850455.1:0.008942133901):0.0005571099393):0.008519283388,GCF_001433435.1:0.01348122468):0.04835121719,GCF_002224265.1:0.006817233624):0.001714387056,GCF_003047125.1:0.069111641):0.001298028967,(GCF_002863725.1:0.01413099746,GCF_002215135.1:0.01650916892):0.002327304291):0.004342161661,GCF_002204915.1:0.005571546253):0.4844464135):0.09912259171,((GCF_001685465.1:0.007855918712,GCF_001687805.1:0.01198382628):0.5019185703,((GCF_000772105.1:0.488617763,(GCF_000772065.1:0.07708112386,(GCF_002073995.1:0.08843673382,(GCF_000763535.1:0.1043039091,GCF_001693615.1:0.1733708306):0.02719887447):0.04538758391):0.6131417463):5.406513542,((((GCF_002906455.1:0.009287080643,(GCF_001969325.1:0.01033128927,(GCF_002906475.1:0.01146430671,((GCF_002142655.1:0.05433416316,(GCF_003312585.1:0.01239935526,GCF_002163755.1:0.01411273994):0.010700133):0.0004501175677,GCF_000017705.1:0.02170415811):0.01001854116):0.003849083778):0.006836799941):1.32320217,((GCF_001558435.2:0.1185921426,((GCF_001908435.2:0.0117548248,GCF_002850295.1:0.008698871625):0.0019856807,GCF_000770115.1:0.007260670927):0.007868525533):0.09684324953,GCF_002214395.1:0.1621231417):0.01595770038):0.02626472106,((GCF_002021755.1:0.02067237967,GCF_002887655.1:0.01427676517):0.05695258031,(GCF_002906655.1:0.02155955397,GCF_002887615.1:0.04075348817):0.18320539):0.02879757063):0.1815987235,(((GCF_003076895.1:0.009845777151,(GCF_000196095.1:0.01278017775,((GCF_001879585.1:0.01382139275,(((GCF_001636035.1:0.03483408048,GCF_001682175.1:0.1546215515):0.0008023881691,((GCF_002073775.2:0.01958292507,GCF_002220985.3:0.01925434535):0.002249337042,GCF_000430425.1:0.01700341852):1.208472485e-05):0.0009609443947,((GCF_001758605.1:0.01606376401,GCF_001887055.1:0.008101725012):0.004089069394,GCF_003085735.1:0.0170074457):1.083650411e-05):0.002203735379):0.001971368063,((GCF_000328405.1:0.0189373749,GCF_003351885.1:0.01899057623):0.003957220492,((GCF_000430405.1:0.02034801458,GCF_000568495.1:0.01495299046):0.006929476801,(((GCF_001188185.2:0.03159343222,GCF_001304775.1:0.02763795284):0.008001765301,GCF_001700835.1:0.06838100488):0.001282507435,GCF_001558495.2:0.0284360084):1.274939629e-05):0.006218894188):0.001717399823):0.001514659477):0.007537150647):0.0006096820079,GCF_001433415.1:0.005869678823):0.1628265292,((GCF_001680045.1:0.01048625322,(((GCF_001680025.1:0.01316815883,GCF_001680085.1:0.02634159604):0.002247737777,GCF_000241385.1:0.02129288135):0.0005958515856,GCF_001680065.1:0.01791965429):0.004582373988):0.2075152022,((((GCF_002953535.1:0.01797253389,(GCF_002953515.1:0.01320212348,GCF_002953975.1:0.01169999187):1.008026875e-05):0.002191328305,GCF_001469735.1:0.01040175913):0.005778788492,GCF_001679745.1:0.01280360699):0.06285295945,(GCF_000024825.1:0.01419104336,(GCF_002953335.1:0.08154676212,(GCF_002953355.1:0.02375371928,GCF_002953395.1:0.03891301459):0.005354097264):0.009456656258):0.06422717681):0.2562167416):0.06081792337):0.1131860211):0.1730774827):0.1139187583):0.08515360056):0.1059935218,GCF_002214345.1:6.524013922):0.09290204218):0.08224418604,(GCF_900233005.1:0.09022959501,(GCF_003345295.1:0.01569644561,(GCF_002119525.1:0.006464557599,GCF_000091465.1:0.007328730922):0.01292913647):0.07181478519):0.02713259111):0.02331271295):0.02993240213):0.115298723):0.4381965127):0.2531796438):0.6915172982):0.4113909411,((GCF_000023065.1:1.84808625,(GCF_001447335.1:0.6108951565,(((((GCF_002934795.1:0.04338113567,(GCF_002902865.1:0.04118389393,(GCF_002934285.1:0.039335946,GCF_002903405.1:0.03852193709):0.007380830461):0.0006092658259):0.003264282038,(GCF_003294855.1:0.03308945384,GCF_000783775.2:0.04482904609):0.003218291162):0.004782639862,(GCF_002903485.1:0.03549795024,GCF_900476005.1:0.06714180834):0.007062651639):0.3188092659,(((GCF_000963645.1:0.05575758363,GCF_000014805.1:0.04991473435):0.006326163017,((GCF_001895965.1:0.03568693577,(GCF_002934425.1:0.04729709145,((GCF_001687125.1:0.03831344496,GCF_002850695.2:0.03390569459):0.006332924502,GCF_003014775.1:0.0415861801):0.0033269015):0.01704791797):0.008131268197,GCF_000940915.1:0.103486902):0.002763386474):0.1166742953,((GCF_000204115.1:0.0416593809,(GCF_002803945.1:0.07047312477,(GCF_001593245.1:0.08845704113,GCF_001634325.1:0.1248088682):0.01634625139):0.002346296103):0.2711860121,((GCF_000287215.2:0.0945352818,(GCF_000512185.1:0.06375606203,GCF_003015165.1:0.08722203725):0.05989210814):0.2233771735,(GCF_002586745.1:0.4357691992,(GCF_002587065.1:0.1497687956,(GCF_002180335.1:0.5652061634,((GCF_000196395.1:0.008069611479,GCF_002313065.1:0.008312303895):0.04702789315,(GCF_002735225.1:0.06812527944,GCF_002764135.1:0.03217081777):0.008156173048):0.02187227551):0.1821009389):0.1432434189):0.07105002216):0.1078663279):0.1399415346):0.06168413239):0.04967809174,(GCF_002285935.1:0.04516638929,GCF_000612075.2:0.04878445575):0.1018943265):0.474436667):0.9997842623):0.3727471353,(GCF_003072645.1:1.948278905,((GCF_002157875.1:0.9754351544,GCF_002157895.1:0.5559353541):1.325825986,GCF_002407485.1:1.351352037):1.004683021):0.3423884249):0.8072858598):0.1726306094):0.0815840237):0.2125642281):0.2204154534):0.3137911225,((GCF_000024085.1:4.922118147,GCF_002838765.1:19.72239899):5.053026642,(GCF_000981765.1:2.576913843,GCF_001708405.1:2.412786285):2.23581503):7.145101687):0.1632452067,(((GCF_002056295.1:0.7311756681,((((GCF_001518815.1:0.2049840396,GCF_001913135.1:0.1500021418):0.7183919509,((GCF_001515845.2:0.01002272256,(GCF_001447845.1:0.008467722196,((((GCF_001516205.2:0.002435038683,((((GCF_001632245.1:0.005020815554,(GCF_001516185.2:0.002649945278,((GCF_003052005.1:0.002156703764,GCF_001792835.1:0.0006213251317):0.003266907174,(GCF_001457615.1:0.004974545054,(GCF_003369735.1:0.004424943422,GCF_000510305.1:0.005114285899):5.250177025e-06):4.541535113e-06):0.0001758940262):0.001799826475):0.0001147566704,((((GCF_003369755.1:0.0008638813138,(((GCF_900243355.1:0.0008561032766,GCF_002946935.1:0.0008396625144):0.001056022716,GCF_001516265.1:0.0008881102022):6.941090415e-06,GCF_002085605.1:0.000822011713):5.675798445e-06):0.005680544199,((GCF_003429205.1:0.01988547453,GCF_001900265.1:0.09066297216):0.01432749875,GCF_002411865.2:0.01823147585):0.003126972411):0.002271843563,GCF_000473745.2:0.004340036192):2.378113572e-06,((((((GCF_003206535.1:0.002312186477,GCF_002237405.1:0.003768363481):2.012398011e-06,((GCF_002104595.1:0.003390661705,GCF_001879525.1:0.00202077362):0.0001714500651,(((GCF_002075065.1:0.001846635982,GCF_003433235.1:0.003457445074):0.001161496843,GCF_001516165.2:0.002006546351):1.92288055e-06,GCF_001516105.1:0.002994044005):0.0003860963118):1.846588288e-06):1.861218596e-06,((GCF_001729505.1:0.002460095589,(GCF_002968515.1:0.001067255523,GCF_000271985.2:0.002043853168):0.0007631230368):0.0004020576742,(((GCF_001516365.2:0.002422981554,GCF_001548335.1:0.002667642084):0.003140919422,(GCF_002085755.1:0.009887786081,(GCF_001516005.1:0.004608674847,(GCF_001077475.1:0.00987722617,GCF_001548135.1:0.01624011198):0.002979185756):0.003335327731):0.0001972551845):0.0001441083878,(GCF_003288435.1:0.003441034766,(((GCF_002205335.1:0.0635815525,GCF_000524595.1:0.02537567436):0.003264429042,(GCF_001516245.2:0.009846927899,GCF_003060845.1:0.02640733715):0.001920119123):9.950681454e-06,GCF_003204335.1:0.004704208792):0.0002372362527):0.001005596392):5.158490766e-06):1.94778298e-06):1.857367295e-06,(GCF_003288335.1:0.002035061722,GCF_003073615.1:0.001238294549):0.0009999260699):0.0003697466869,GCF_001547955.1:0.002861271423):1.810855943e-06,GCF_002812845.1:0.004060935087):8.324126889e-05):2.086161722e-06):1.998848855e-06,(((((GCF_001516325.2:0.00769563529,GCF_002442855.1:0.003595217002):0.001067880221,((GCF_001482325.1:0.003182402938,GCF_000271365.1:0.007357288319):0.0002166229519,((GCF_001516305.2:0.005923758174,(GCF_001516345.1:0.005803974146,GCF_002208645.1:0.007776725357):5.310368824e-06):5.530529344e-06,(((GCF_001606045.1:0.003974545364,GCF_000226155.1:0.004507344945):0.001252968647,(GCF_000414035.1:0.006210433721,GCF_001542795.2:0.006497771862):5.456322447e-06):5.383019663e-06,((((GCF_003369775.1:0.0045312734,GCF_003073895.1:0.005074549606):0.0002001988568,GCF_003429185.1:0.004483007219):4.752965062e-06,GCF_000816985.1:0.004888130633):4.512809235e-06,GCF_001293085.1:0.006756640706):0.0007016081753):4.695780686e-06):4.814856229e-06):0.0004301075874):4.480883001e-06,(GCF_900149285.1:0.001515751759,(GCF_001594325.2:0.002609480224,GCF_001516225.2:0.001725147092):2.57158492e-06):2.721061651e-06):0.0004776146818,GCF_000026645.1:0.001993210192):0.0008932924269,(GCF_900095805.1:0.001244165245,GCF_002205355.1:0.002265361977):0.002027664439):0.0001017677734):5.65192663e-05,(GCF_003288355.1:0.003300145718,(GCF_001518975.1:0.001721976968,GCF_002812865.1:0.002476033217):0.000528916302):0.0003638682866):8.442956468e-06):0.0004086775652,GCF_001721845.1:0.002760312185):5.358457062e-05,((GCF_000504045.1:0.002657810346,GCF_002997005.1:0.001630501977):0.0009129665216,GCF_002753655.1:0.004223330538):0.0003511319875):0.0002723759131,(GCF_003193645.1:0.005144623581,(GCF_000017205.1:0.002468998708,(GCF_003073695.1:0.001016574873,GCF_003025345.2:0.001493953933):0.002269682469):0.02185964246):0.001708768783):0.0007576064516):7.357498545e-06):0.3380274566,(GCF_000349845.1:0.2586497028,(GCF_000689415.1:0.2254520557,(GCF_001654435.1:0.02527645382,GCF_001586155.1:0.0140155238):0.1497647794):0.07147782556):0.1498693918):0.1235995943):0.1029148906,(((GCF_000380365.1:6.197483916,(GCF_002220155.1:0.1044317636,GCF_000817975.1:0.07978242832):0.5504452842):1.000621769,((GCF_000818015.1:0.6847306068,(((GCF_000267545.1:0.3044565454,(GCF_000661915.1:0.3240398005,(GCF_000327065.1:0.1754317641,GCF_003001655.1:0.1728087855):0.128859102):0.07158091614):0.1274072182,(GCF_003205815.1:0.1669275309,(GCF_000219605.1:0.004718161519,((GCF_003008495.1:0.003008330127,(GCF_000195105.1:0.002688561575,(GCF_000013785.1:0.002067017679,GCF_003047145.1:0.007138286047):0.0007479491922):0.0004597017572):3.506447211e-05,GCF_001038645.1:0.002088751157):0.001136825702):0.03449177748):0.06776302639):5.404159438,GCF_001648195.1:0.948956281):0.163230236):0.2363541531,((GCF_000213805.1:0.4938796419,(((GCF_000761155.1:0.517422212,(((GCF_900475325.1:0.488140285,GCF_900184295.1:0.2931989103):0.05118586374,(((((((GCF_900235825.1:0.162682354,GCF_002905815.2:0.01811392467):0.005896866138,(GCF_000012245.1:0.02812569042,GCF_000988485.1:0.01757433168):1.04820967e-05):0.07007195963,(GCF_001482725.1:0.02712880788,GCF_003047185.1:0.03222218485):0.04009823341):0.02308478803,(GCF_001281365.1:0.01927109622,GCF_000988395.1:0.03629018152):0.07821229975):0.08992919733,((GCF_900235885.1:0.05816055908,GCF_002068135.1:0.06226829642):0.0005799961666,(GCF_000164015.3:0.0346979559,GCF_000012205.1:0.03249826322):9.268664421e-06):0.1220232269):0.06592118807,((((GCF_002763655.1:0.01053575221,(GCF_000344355.2:0.003586596828,GCF_000344335.2:0.00438763019):0.005592151219):0.0199751568,(GCF_000007805.1:0.01289729841,GCF_002966555.1:0.01429760251):0.08705862328):0.004454719268,GCF_002905795.2:0.02821141256):0.15334455,GCF_000452705.1:0.2226401281):0.05119748968):0.1756886378,GCF_000517305.1:0.3388997689):0.06210713345):4.665429705,((GCF_900475285.1:0.2015038907,(GCF_002128325.1:0.2022492989,(GCF_001294575.1:0.1039102391,(GCF_001543265.1:0.00347660637,GCF_000346225.2:0.005130812571):0.06705495621):0.1876625597):0.06715599386):0.3218178974,(((GCF_001307275.1:0.1612858322,(GCF_003410335.1:0.1076671282,((GCF_001449085.1:0.004267104114,GCF_000194805.1:0.001571169354):0.03451353406,GCF_000237065.1:0.06271902159):0.06087897208):0.07079661196):0.1694367352,(((GCF_000963835.1:0.01529671176,GCF_000931465.1:0.03002103719):5.819081991,((((GCF_000397205.1:0.01256020941,GCF_000828695.1:0.01966232592):0.003609987481,(GCF_002208745.2:0.02146822808,GCF_002006545.1:0.01899925963):0.001346124733):0.1091609892,((GCF_001547915.1:0.0111816778,GCF_001547895.1:0.01625217833):0.1058127893,GCF_003363755.1:0.1118013909):0.05717145797):2.969643435,((GCF_001602135.1:0.109557295,(((GCF_002355875.1:0.4324819874,GCF_000761195.1:0.3660506355):10.27922138,GCF_000698865.1:0.08024952885):0.001736945341,GCF_002844145.1:0.02960043231):0.1589221534):0.01369054981,GCF_003008635.1:0.05852779199):0.08963395184):0.04741140991):0.205433092,(GCF_003228315.1:0.2862926309,(GCF_001605965.1:0.2194758147,(((GCF_001655595.1:0.3468700602,(GCF_000012445.1:0.3761344628,GCF_003055645.1:0.4804033916):0.3240562561):0.4848014454,(GCF_001654515.1:0.4957744058,GCF_003049825.1:0.4374744212):0.6199531202):0.2127765575,GCF_003352185.1:0.3308376235):0.07286662961):0.1047630999):0.09248986366):0.04350018564):0.04949619868,((GCF_001307155.1:0.1172289791,GCF_001874645.1:0.1224613954):0.1320959489,(((((GCF_000508205.1:0.006849417135,GCF_001708445.1:0.009172953578):0.149558001,(GCF_002949975.1:0.01503091906,GCF_002028325.1:0.01453233759):0.1073394379):0.05061213847,(((((GCF_000336465.1:2.082357295,GCF_003290225.1:1.934953092):0.6230681236,(GCF_002934065.1:2.244606478,((GCF_001647715.1:1.531673028,GCF_900475215.1:1.657460346):1.817322379,GCF_001186335.1:2.786521189):1.476193678):0.293397754):0.1693301283,GCF_000009225.2:0.6158202077):0.101453864,((((GCF_001579805.1:0.1271616879,(GCF_000963495.1:0.008664666389,GCF_000934565.1:0.009647561506):0.1057679562):0.06935055488,(GCF_002007785.1:0.2740657149,(GCF_002966835.1:0.02380435284,GCF_001708485.1:0.02915956805):0.3612859636):1.024049516):0.06551180225,(GCF_002591235.1:0.05226418155,(GCF_000262325.2:0.01745386685,(GCF_001747385.1:0.01527498172,GCF_002966775.1:0.09273305466):0.03458065342):0.05685938174):0.1379369895):0.01269911126,GCF_000968415.2:0.2039410128):0.03303915193):0.03439882787,((GCF_000730425.1:0.1284353034,GCF_002949995.1:0.1042447181):0.09206459177,GCF_900475945.1:0.2254368788):0.06233904002):0.0325369578):0.05797537412,(GCF_002874965.1:0.05224119072,GCF_001612705.2:0.07043296969):0.119409163):0.1837004953,(((GCF_001952935.1:1.382994064,(GCF_003151075.1:0.09026283462,GCF_000257545.3:0.1010135512):0.08081319088):0.03327978239,(GCF_000293885.2:0.1392884677,(GCF_000316175.1:0.3406150044,(GCF_002355315.1:0.03148230571,GCF_001655615.1:0.02866019439):0.1388147191):0.09054633916):0.01820629464):0.06959382578,GCF_001511755.1:0.1664550872):0.09007719633):0.04040922484):0.07975384529):0.1052158988):0.1071426393):0.1504546974):0.09881123274,(GCF_000829415.1:0.6552431609,(GCF_002753995.1:0.3959313438,(GCF_000746525.1:0.328348633,(GCF_001534745.1:5.798763643,((((GCF_000498975.2:0.1496045119,(GCF_000026105.1:0.1768487219,GCF_002309555.1:0.1221258296):0.05869305618):0.08349515656,((((GCF_002741075.1:0.3073842948,((GCF_000494915.1:0.004704248801,GCF_002947975.1:0.003591228858):9.095670845e-06,GCF_002947915.1:0.003230310444):0.2154897918):0.09051320872,(GCF_000511325.1:0.03224922156,((GCF_000831585.1:0.004003637881,GCF_000510325.1:0.005280962593):0.003923534259,(GCF_000219705.1:0.006839051962,(GCF_000325725.1:0.05594850475,GCF_000691565.1:0.01027090534):0.0005139592486):0.004049636932):0.04402247419):0.08389329415):0.03890916453,(GCF_003391255.1:0.2125392746,(GCF_000019445.1:0.179063014,(GCF_002736045.1:0.02182403435,GCF_002736125.1:0.02087978475):0.1885760358):0.06537622137):0.05009905454):0.01249988535,((GCF_002025705.1:0.2186896347,(GCF_000019125.1:0.1086085898,((GCF_002356095.1:0.004774412288,GCF_000410575.1:0.005536241839):0.08261077605,GCF_000412675.1:0.07365499903):0.0812559782):0.03731183911):0.006261903353,(((GCF_002021815.1:0.08740225225,(GCF_001511775.1:0.005552190727,GCF_002951475.1:0.01067130859):0.08043127996):0.3373583766,GCF_002943995.1:0.1091629414):0.02542742415,((GCF_000271965.2:0.002799205091,(GCF_000016865.1:0.00704349393,(GCF_000226035.2:0.009060266646,GCF_001655295.1:0.01331122792):0.007515568023):0.001668903889):0.02894965531,((((GCF_000495455.2:0.006060009211,GCF_001767335.1:0.002975730666):0.0004244262129,GCF_000183645.1:0.00180742663):0.02721798548,(GCF_000007565.2:0.01784993075,GCF_002948105.1:0.016139179):0.003504144594):0.001578413173,GCF_002953115.1:0.01358439729):0.01428585594):0.09200062615):0.0259117851):0.0610484085):1.988734609):0.008238192139,(GCF_000759535.1:0.527709289,((GCF_000800255.1:0.006406736754,GCF_003410295.1:0.01088727479):0.3703586099,(GCF_000498395.2:0.2400513547,(GCF_001515585.1:0.1515444261,(GCF_002934345.1:0.04117042872,GCF_001007005.1:0.02682948389):0.08620543776):0.07015340348):0.01332787417):0.02718249976):0.05487733617):0.05503024912,(GCF_003290365.1:0.01648626857,GCF_001636055.1:0.01007680104):0.2605580542):0.1400156201):0.2744579799):0.06397414437):0.1719232647):0.08760503753):0.342377044,(GCF_002163625.1:0.8914202774,GCF_002025205.1:0.4959811126):0.2522325789):0.1823639689):0.1636068114,((((GCF_003008615.1:0.2631587546,(((GCF_003408635.1:0.06987469962,GCF_000953455.1:0.07018275118):0.1442289011,GCF_001941865.1:0.1105238899):0.05753464448,GCF_002037565.1:0.1010006914):0.09317806562):0.1133228427,(GCF_000204295.1:0.04878983287,GCF_000733715.2:0.04553024077):0.1440659833):0.04933359012,(GCF_000016565.1:0.0510863856,GCF_002442555.1:0.0647150452):0.09761745933):0.2887521886,GCF_001597285.1:0.5017884):0.1377171165):0.1725378324):0.08593508194):0.092547868,(GCF_002355475.1:0.3305572508,(GCF_000412695.1:0.2221198215,GCF_001708505.1:0.2824974283):0.1118506358):0.2592910621):0.06887481989):0.4301609223,(((((GCF_001267255.1:0.004204776297,GCF_001267275.1:0.02037965342):8.780362941e-06,GCF_001267195.1:0.01298357216):9.241677262e-06,(GCF_001267295.1:0.02801319832,GCF_001267215.1:0.003061901971):8.572461413e-06):9.068797814e-06,GCF_001267175.1:0.005370201435):1.180381393,GCF_003151175.1:2.223518484):20.45664134):0.2197208104):1.227020228,((GCF_001444425.1:9.167555533,(((GCF_001999945.1:2.854397883,(GCF_001750105.1:4.051736658,(GCF_003076275.1:4.74212109,GCF_001617625.1:4.89930758):0.8626899733):1.27813548):4.031465795,((GCF_000013665.1:4.882381374,GCF_002157225.2:7.731218239):1.989145082,(GCF_002162135.1:3.158560535,(GCF_000019225.1:2.946933645,GCF_002007605.1:3.119481839):1.451266305):2.456055433):2.039965135):1.131910445,((GCF_001983995.1:2.155328228,GCF_001953075.1:3.785785708):3.522982035,(GCF_002117105.1:5.670431569,(GCF_001010805.1:4.410084952,GCF_001586255.1:4.34111244):3.397624708):1.696955814):0.8995252547):0.9415544798):0.7966021684,(((GCF_001651805.1:8.937939111,(GCF_000192865.1:6.013953215,(GCF_000214215.1:6.676256019,GCF_000017285.1:6.555932396):4.014161444):17.62892906):1.744682583,((GCF_000967895.1:9.779555677,(GCF_002237535.1:5.192891052,(GCF_001932535.1:0.06656923529,(GCF_000582555.1:3.711983861,GCF_000355675.1:0.2100858231):0.02640784278):6.930011255):1.841624909):4.249413923,(GCF_000940805.1:11.8981466,(GCF_002795845.1:9.114453615,GCF_003367315.1:5.319322422):2.7920223):3.153608778):1.297002356):0.9412389506,((((GCF_000283275.1:0.2280216285,GCF_001043175.1:0.3057454901):3.574635256,((GCF_001447155.2:6.275197587,(GCF_000284615.1:0.1423199368,GCF_000015365.1:0.1798395387):1.493744286):0.9089418483,((GCF_002116735.1:0.04955213258,GCF_000831005.1:0.04663741437):2.808965539,((GCF_000166295.1:5.619865934,GCF_001266795.1:0.5756574055):2.179079767,(GCF_001854125.1:2.026806341,GCF_000830985.1:1.923272668):0.5453740417):0.5141412523):0.5907058277):0.7089744635):3.821716606,(GCF_000012985.1:22.73838353,GCF_002162375.1:65.32690312):6.151119191):1.612591037,(((GCF_001971685.1:1.721709182,((GCF_000734975.2:2.301336454,(GCF_002442575.1:1.769710269,((GCF_002082565.1:0.4819459241,GCF_000696485.1:0.3753945815):1.840904212,GCF_002966495.1:2.747596164):0.9071926814):0.3554355212):3.399971822,(((GCF_000196875.2:1.436577571,GCF_002549795.1:0.9407655194):0.414432069,GCF_001431725.1:3.11417804):0.1603610372,GCF_001886615.1:1.077376579):0.4838920094):0.3898649396):0.6555857524,(GCF_003006155.1:2.483120232,GCF_000055785.1:2.956733648):0.4906750373):0.8545249141,((GCF_001720485.1:0.6555041451,GCF_003032495.1:0.5316974419):3.073914386,(GCF_001648175.1:3.814375951,(GCF_002157205.1:0.8203531347,GCF_002155145.1:0.6507595531):4.325110947):1.241223671):0.2321832568):5.293625519):0.6505118815):0.382355704):0.3350476206):0.09864922244,((GCF_002863865.1:2.678299449,GCF_000198515.1:5.017693014):1.159501494,((GCF_000009365.1:1.607595083,(GCF_002072815.1:0.1556886749,GCF_000300005.1:0.1677445098):0.9754913994):3.138819371,(((GCF_002753715.1:0.04631938434,(GCF_001553955.1:0.06621792453,((GCF_002355615.1:0.07878670876,GCF_002786455.2:0.0625804694):0.05996172221,GCF_002752795.2:0.07070608442):0.03364597128):0.03191356393):1.603615195,(((GCF_900476075.1:0.02765561211,(GCF_002080125.1:0.008259643812,(GCF_000766665.1:0.009871970804,(GCF_000092265.1:0.006451176862,GCF_002984125.1:0.01064955005):0.00296062605):0.00267601101):0.02944810356):1.111321107,(GCF_003287015.1:1.101497807,(GCF_001636015.1:0.05201175618,(GCF_000988685.1:0.04977695908,(GCF_000988745.1:0.03280332036,GCF_000988605.1:0.02709618442):0.07957532943):0.03741917467):0.8561942827):0.4177399977):0.6255770317,((GCF_000016885.1:0.02939572459,GCF_003209315.1:0.02667080593):1.427527298,(((GCF_001298525.1:0.8914821051,(GCF_900168255.1:0.7182161753,(GCF_000012305.1:0.2431009092,(GCF_000013905.1:0.08568054184,GCF_000418305.1:0.07665528392):0.240276207):0.2414009399):0.199689476):0.1855348814,(GCF_001593285.1:0.0479610614,GCF_001593305.1:0.03512421425):0.5652545898):0.09376189267,(GCF_001854065.1:0.5135065976,GCF_001606025.1:0.4409591644):0.1652726775):0.837758632):0.6317215442):0.2467876637):0.9581246416,(GCF_003351745.1:1.743086135,(GCF_001704115.1:0.7421910633,(((GCF_001704615.2:0.5276721446,(GCF_002813045.1:0.3983480882,GCF_001696605.3:0.3216199888):0.1673463751):0.2047868097,((GCF_001612555.1:0.6202032191,GCF_001278715.1:0.6060854269):0.2742596373,((GCF_002934965.1:0.4933253857,(GCF_003335165.1:0.06046748488,GCF_001484935.1:0.05036449965):0.4533571569):0.1460932459,(((GCF_002946595.1:0.6662074007,GCF_002953575.1:0.6570684099):0.1938311735,(GCF_002934695.1:6.121595631,(GCF_001647675.1:2.14621341,(GCF_002688565.1:0.6469389305,(GCF_001971565.1:0.2421666918,GCF_003072585.1:0.3435896989):0.8436531917):0.820009128):0.3278750878):0.9413012858):0.1132197206,GCF_001307195.1:0.6207020812):0.09403001832):0.1225719943):0.06069974177):0.1932384457,((GCF_003258335.1:0.02539541889,GCF_002993105.1:0.02538087193):0.8544928942,((GCF_001953195.1:8.014288765,GCF_000046845.1:0.3319481181):0.5158269447,(((GCF_001077675.1:0.0137362137,((((GCF_001077655.1:0.001304099929,GCF_002082805.1:0.001757898735):9.080103721e-06,GCF_001908295.1:0.001677691689):0.001681605615,GCF_001578145.1:0.004041033382):0.01704467862,((((((((((GCF_000498375.2:0.001910608448,(((GCF_000828795.1:0.01015198592,GCF_000939415.2:0.01158581623):0.0001356843396,GCF_001543995.1:0.00811360435):0.001465079852,GCF_002082845.1:0.002161903555):1.543124257e-05):1.370740289e-05,(GCF_001887305.1:0.001647948205,GCF_003181015.1:0.001780029058):1.173984622e-05):1.161444832e-05,(GCF_000695855.3:0.001361103172,GCF_001573105.1:0.005297222339):2.007788663e-05):9.812722959e-06,(GCF_003288775.1:0.00186617701,GCF_002082685.1:0.001421376339):2.15346924e-05):1.067934008e-05,GCF_002753915.1:0.001458168443):0.01090711541,(GCF_002116925.1:0.01798751842,GCF_000186665.3:0.01098787306):0.005232084254):0.004014047481,GCF_000505685.1:0.01923201389):0.002787491838,(((GCF_001077965.2:0.03638194882,GCF_000746645.1:0.003044845737):1.060011273e-05,(((GCF_000814345.1:0.02767186522,(GCF_001896005.1:0.001578316208,GCF_003431865.1:0.02154539628):9.813197888e-06):9.834056856e-06,GCF_000828935.1:0.02574253212):9.727568319e-06,(GCF_003010675.1:0.001677047487,GCF_003345235.1:0.007875063749):0.000483215421):1.007944135e-05):0.1132089078,(GCF_002504145.1:0.01051117211,((GCF_003431385.1:0.002245215421,(GCF_003006035.1:0.004107308074,GCF_001457535.1:0.03933479567):1.700502781e-05):0.01315902935,(GCF_001517645.1:0.01250956749,(GCF_002902885.1:0.01176939455,GCF_001077555.2:0.009547927093):0.005420443591):0.000506545726):1.026041704e-05):0.0120218634):0.00167624529):9.493188419e-06,((GCF_900093475.1:0.01761939844,((GCF_002803025.1:0.001418724524,GCF_002082825.1:0.001938140776):0.003196837329,(GCF_001399655.1:0.006371206618,GCF_002948925.1:0.03243220388):1.168042677e-05):0.01325435766):0.002314101887,GCF_000746605.1:0.01456175317):0.00319793009):0.0007428542049,GCF_001636235.1:0.01332251396):0.004113592694):0.005433096936):0.215301691,((GCF_000814165.3:0.01120743724,((GCF_002951295.1:0.003366373903,GCF_003143895.1:0.008699737373):9.184528591e-06,GCF_002082665.1:0.007560880397):0.009352836102):0.1319111924,((GCF_002055515.1:0.1075535606,GCF_000196795.1:0.08910397371):0.1592355188,(GCF_002076935.1:0.08612904757,((GCF_002158945.1:0.05232695059,(GCF_002999115.1:0.0174366852,(GCF_002902805.1:0.007293483719,GCF_002999215.2:0.02127135697):0.01219441353):0.02184902746):0.004536043435,(GCF_001617545.1:0.04787928788,(GCF_003051965.1:0.0307717059,(GCF_002012285.1:0.02844446835,(GCF_001577285.1:0.0298595525,(GCF_002863745.1:0.03865988418,GCF_000191145.1:0.03033679761):0.00257765685):0.01462940501):0.01130604693):0.0006965207557):0.005187820282):0.05412637387):0.08505439413):0.2041182843):0.09063897878):0.3022034505,((GCF_002813065.1:0.04317583036,(GCF_001932555.1:0.04701029231,GCF_003323815.1:0.02175479567):0.02599646293):0.3451552414,(GCF_002165255.2:0.2990162602,(GCF_002761875.1:0.01740508916,(GCF_001941805.1:0.01474552404,GCF_002165245.2:0.01626591565):0.01617139394):0.2973772855):0.1181681064):6.869127497):0.1993077571):0.1169228955):0.110969925):0.3473860395):0.9650481033):0.4778371384):11.25336919):0.1866506654):0.2468249744):0.2084050591):0.3601323345):0.05218763124,(((GCF_001281385.1:0.6688167914,GCF_003326015.1:0.4942694187):0.5691913315,((GCF_000015105.1:0.3441552962,GCF_000010405.1:0.4239689636):0.4167006337,(GCF_001293165.1:0.6063171083,GCF_001547755.1:0.7350854666):0.1595586705):0.2634663647):1.293842379,(GCF_000012605.1:7.308512954,(GCF_000227665.2:5.339002447,GCF_000214825.1:4.070648567):6.215423409):6.304675409):0.4736912273):0.1732718409,((GCF_000299965.1:0.005813415739,(GCF_002443175.1:0.01862743612,GCF_000442595.1:0.01476003077):0.006867028151):11.52060213,((GCF_000214665.1:0.6817166122,(GCF_000785705.2:1.072409288,(GCF_002441955.1:0.04096781627,GCF_001644685.1:0.04010384023):0.8911554943):0.2690692421):0.5244493797,GCF_000968535.2:1.238516127):0.9841174582):0.3981766493):0.07380657645,(GCF_000828835.1:2.943227417,(GCF_000260965.1:17.38697352,(GCF_002356115.1:8.689419341,(GCF_000024725.1:5.342473112,(GCF_000143085.1:1.985408374,GCF_000012805.1:1.852075904):5.097383186):2.876665417):11.23796208):2.404290845):0.1663162702):1.572252058,(((((GCF_000828615.1:8.84303839,(GCF_002009425.1:5.972387755,GCF_000801295.1:3.763328888):1.115600546):1.41812957,(GCF_001007875.1:9.637827457,(GCF_000327045.1:6.228079739,(GCF_002813775.1:6.852044243,(GCF_000224005.2:14.99447224,(GCF_000227745.2:18.22379313,GCF_000025485.1:14.11346372):3.927312558):2.620626332):1.137237718):2.805042691):0.5599153306):1.242691605,GCF_002356355.1:5.766908361):0.6647487497,((GCF_002215215.1:18.08548973,(GCF_001663815.1:4.481086405,GCF_000024765.1:10.65268001):10.02169895):2.366680946,(GCF_001753245.1:12.26964774,(((GCF_000227685.2:3.648173736,GCF_000321415.2:4.305676254):10.37038673,(GCF_000025545.1:5.519150406,GCF_001020955.1:6.29549769):9.318944538):5.775806139,(GCF_001632845.1:6.357902226,GCF_000021985.1:3.926261315):2.094958666):0.9451656002):1.220993318):0.7237819798):0.6495125554,(((GCF_000485905.1:1.081249979,GCF_000319575.2:1.203221238):1.047669038,(GCF_000014785.1:1.519532126,(GCF_002356555.2:8.065495199,GCF_000015585.1:3.406193216):2.649627696):0.3611164632):0.5980745097,(((GCF_001579945.1:14.72043984,GCF_001677435.1:13.32303026):3.293558937,(GCF_003177035.1:22.60138017,GCF_003428335.1:14.55969599):3.224605175):0.7166737309,(GCF_001187785.1:1.019401198,((((GCF_003233695.1:0.3045887595,(GCF_003367355.1:7.634537253,(GCF_002355975.1:0.1654696346,(GCF_001442745.1:0.1644367826,(GCF_001442805.1:0.1601392379,(GCF_001442785.1:0.0226170605,GCF_002355295.1:0.01539595583):0.1295304562):0.05539037178):0.09473184969):0.151799927):0.08885728666):0.08628066137,(GCF_002327105.1:0.4417980305,GCF_003293695.1:0.4363693178):0.1128822341):0.0424269005,((GCF_000233915.3:0.6559585535,(((GCF_900094325.1:0.02592963784,(GCF_001021935.1:0.005634161093,GCF_003050685.1:0.004473554709):0.01827462535):0.1005333554,(GCF_000087965.2:0.2416038613,GCF_000815185.1:0.05937287502):0.03887407776):0.1042310052,(((GCF_002951995.1:0.04614347422,GCF_001314305.1:0.04800414583):0.9399840113,(((GCF_003428825.1:0.02826188458,GCF_002966815.1:0.04220123496):0.07747881546,(GCF_002025605.1:0.09904535511,(GCF_000020665.1:0.0660581194,(GCF_001274595.1:0.05579972668,(((GCF_000284595.1:0.01092786257,GCF_002189545.2:0.006350116554):0.03890466767,(((((GCF_900475685.1:0.01018562861,GCF_002951115.1:0.02306417509):0.00428088548,GCF_900186865.1:0.005211241026):0.001047625697,GCF_000072485.1:0.01294583257):0.0004549896897,(GCF_002208885.2:0.007640500748,GCF_900475405.1:0.008713097414):0.001997363303):0.03996977713,(((GCF_002138415.1:0.02630338963,GCF_003006435.1:0.03122848836):0.006223758678,(GCF_003030985.1:0.03518488248,GCF_001274675.1:0.02864074275):0.009718829561):0.009428192507,GCF_003205835.1:0.02970268891):0.007601167213):0.01854685429):0.006261408145,(GCF_002192255.1:0.03398725195,(GCF_000223885.1:0.02696921461,GCF_002847385.1:0.02135778724):0.01233849726):0.01013744106):0.01900535561):0.02588199733):0.03445775707):0.02720935997):0.2404038238,(GCF_001806305.1:0.1302813021,GCF_001704155.1:0.1273748629):0.1179044539):0.06693915584):0.08265466626,(((GCF_900183985.1:0.003706673196,(GCF_900183995.1:0.001721483717,GCF_900183975.1:0.009778975189):0.001228752483):0.3371517799,((((GCF_001908815.1:0.005433264336,GCF_001908725.1:0.004783226363):0.1398836362,((GCF_003015715.1:0.1216937369,((GCF_002850175.1:0.003072019429,(GCF_002850135.1:0.0007053009798,GCF_003031365.1:0.0007767366072):0.002521115507):0.02075500097,((((GCF_001042815.1:0.001841533592,GCF_000940825.1:0.002300948095):0.002370431781,(GCF_001042735.1:0.002479412561,(GCF_001042855.1:0.0006611878051,GCF_001042875.1:0.0006895938693):0.002153177887):0.006588461475):5.036602039e-06,GCF_001042795.1:0.002857526644):0.01729222215,(GCF_003122405.1:0.001284769944,((GCF_000019585.2:0.002903822845,(GCF_003382915.1:0.00252161732,(GCF_001746695.1:0.0009864678729,(((GCF_001746715.1:0.0009390579582,(GCF_003427055.1:0.002526975878,GCF_002023005.1:0.0009555220619):6.894710772e-06):6.522711932e-06,(GCF_000010025.1:0.001052413145,(GCF_001746735.1:0.001100885616,GCF_003428965.1:0.002483765719):7.810693355e-06):7.056880973e-06):7.240634049e-06,GCF_002895725.2:0.00136073148):0.0003094049819):0.0008308412285):6.007819095e-06):0.003008491758,(GCF_001746615.1:0.002969643252,GCF_001746655.1:0.02324179903):0.00423991151):0.0006689437245):0.02470477398):0.002826271194):0.06581975209):0.03136570245,(((GCF_002218245.1:0.01088384115,((GCF_001610915.1:0.02109597783,((GCF_002759115.1:0.0007632283107,GCF_002759095.1:0.0007718146861):0.06414483295,(GCF_002759215.1:0.001351483083,((GCF_002759355.1:0.001141682274,GCF_002759415.1:0.0009562247258):5.385082149e-06,GCF_002759255.1:0.0007730582141):0.000242439947):0.01106007206):0.01044841785):0.007080194012,((GCF_002218285.1:0.01334585194,(GCF_002218265.1:0.01211607577,(GCF_002759195.1:0.0008018160411,GCF_002759175.1:0.001074276889):0.00665684842):0.002283591397):0.00187896338,GCF_002759275.1:0.1148706904):0.002028059689):0.004486860028):0.02578746879,(((GCF_002224525.1:0.01246996169,(GCF_002288565.1:0.01334696929,GCF_002224545.1:0.01695863478):7.846994133e-05):0.01914734992,GCF_002288585.1:0.005578330776):0.03262432066,(((GCF_002139955.1:0.003129676978,GCF_002139995.1:0.02590627489):2.11750038e-05,((((GCF_000961395.1:0.004465203473,GCF_001922065.1:0.01023654036):6.540836707e-05,GCF_000816885.1:0.004336604152):2.380097575e-05,GCF_000961255.1:0.003070051488):2.326712012e-05,GCF_000348585.1:0.005251279968):0.001853806258):0.03784522466,GCF_001854145.1:0.02434634404):0.008316383454):0.03890236428):0.02334691246,(GCF_000192045.2:0.01481606247,(GCF_001908795.1:0.002169278058,(GCF_000009165.1:0.00290752775,GCF_000225915.1:0.02813665399):0.000427249696):0.02035833233):0.04205127389):0.04353896337):0.04993867506):0.02925033275,(GCF_000221965.1:0.02256016547,((GCF_000070605.1:0.01269991117,GCF_000012105.1:0.02047785327):0.004600500197,GCF_002776775.1:0.008614730282):0.02808211036):0.1393511203):0.03781536075,(GCF_001908775.1:0.001168633146,GCF_001908755.1:0.02146107397):0.1141082252):0.01772312229):0.1610906125,(GCF_003352785.1:0.2529196442,((GCF_002117875.1:0.00294686402,GCF_001456335.2:0.01169953303):0.027485669,(GCF_000019325.1:0.02222042198,(GCF_000698805.1:0.01749264965,GCF_000698825.1:0.01612457201):0.02409496727):0.030680763):0.3847610655):1.154421111):0.09981969352):0.08719399555):0.08546147437):0.07278602911,GCF_000185965.1:0.3133617668):0.07344380896):0.2471784125,(GCF_003015185.1:1.703721156,(GCF_001632775.1:4.07154166,(GCF_001887595.1:4.05416115,(GCF_000242255.2:4.144023577,(GCF_001641285.1:2.03385427,GCF_000230695.2:2.431721242):1.038159486):0.6511705751):2.119778702):0.7283092129):0.1356042054):0.4003233489):0.1605716887):0.05691625903):0.05348424053):0.02968266953):0.08308682488,GCF_001697225.1:1.303471483):0.09122405775):0.1515808187,(GCF_000221025.1:4.953430416,(GCF_000021485.1:0.4520853154,GCF_000214095.2:0.594178918):1.231633826):1.4341295):0.2670086406,(GCF_002795825.1:0.1344797072,GCF_002795805.1:0.2267680543):0.894050655):0.06025892418):0.07413201895,((((GCF_000525675.1:3.264172301,(GCF_002208115.1:0.5142179167,(GCF_000317895.1:2.946126394,GCF_000196175.1:2.749801722):1.607534364):4.301590746):10.68671146,(GCF_002872415.1:2.669464781,(GCF_000210915.2:0.01840612902,GCF_002442875.1:0.037216924):2.890575391):6.281234083):2.943576816,(GCF_003258315.1:4.700417144,(((GCF_000017505.1:1.027779652,(GCF_000013385.1:0.09636455396,(GCF_000020805.1:0.04239702228,GCF_000022145.1:0.04398953979):0.09347337489):0.831830029):1.193157252,(GCF_001263175.1:2.08313072,((GCF_001027285.1:0.378948404,GCF_002305875.1:0.5281805203):0.3509017156,(GCF_000165485.1:0.8241233872,(GCF_000255295.1:0.6302363579,((GCF_000012685.1:0.1759062051,(GCF_000280925.3:0.2436882615,(GCF_002305895.1:0.01434695383,GCF_000219105.1:0.02246813828):0.1162939103):0.03889713372):0.4215838019,(GCF_000988565.1:1.231511832,GCF_000331735.1:1.366929318):8.310243182):0.2805124956):0.2533927029):0.2172576379):1.322730314):0.2678265219):0.7362615556,(GCF_000024805.1:2.857040263,(GCF_000737325.1:2.026528524,(GCF_001189295.1:1.534701113,(GCF_002950945.1:0.2243635063,(GCF_000067165.1:0.2091022491,GCF_000418325.1:0.1675750757):0.1127910409):0.6043331893):1.450057404):0.7854479241):0.4120957675):0.4349349065):0.3794075345):0.1214597519,(((GCF_000827125.1:5.339449795,((GCF_001611275.1:6.670259101,GCF_001278055.1:8.157799838):1.728886225,(GCF_001887775.1:11.11664773,(GCF_001888165.1:5.379502847,GCF_000012885.1:7.207213735):5.196323933):3.584693067):1.107914964):2.873238706,(((GCF_000817955.1:1.306865713,(GCF_000012925.1:1.434768957,(GCF_001628815.1:0.3159538551,(GCF_000210155.1:0.002132986793,GCF_000007985.2:0.002582064416):0.3468494247):0.8507516501):0.2326439022):0.5560765031,((GCF_000175115.2:0.3985128865,(GCF_000023645.1:0.1971527828,GCF_000020725.1:0.2033819934):0.4001119929):20.03281076,(GCF_000022265.1:1.220937291,GCF_000016745.1:1.259176201):0.9518245567):0.2777994744):0.3183236511,(GCF_000020385.1:1.725260409,GCF_000015045.1:1.441728457):0.8215062663):0.7305534846):0.588994338,((((GCF_000092205.1:1.720753619,(GCF_002952055.1:2.167338876,(GCF_000025945.1:2.064133039,GCF_000341395.1:2.239234821):1.866753085):0.7169656057):1.152269328,(((GCF_000023225.1:1.731927805,GCF_001553625.1:2.01452811):11.03311119,GCF_000024325.1:3.623668526):0.5806050723,(((GCF_000023445.1:2.527811162,((GCF_000189295.2:0.3740783988,GCF_001563225.1:0.3760808312):0.2833177842,(GCF_000176915.2:0.6930886229,GCF_900217235.1:1.457788094):0.1855794511):0.8118175419):0.4500491487,((((GCF_900116045.1:1.994475273,((GCF_000022125.1:0.06343194915,GCF_002334685.1:0.02611467338):5.432743061,(GCF_001553605.1:2.218879588,GCF_002355955.1:11.65819525):1.310473477):3.891789535):2.307346387,GCF_000055945.1:14.52513913):0.9038271664,(GCF_000021385.1:2.099159387,(GCF_000195755.1:0.02438785335,GCF_000015485.1:0.04967577339):3.076009333):1.43321205):0.3917856283,GCF_000012665.1:2.1123795):0.7806523955):0.1406763976,(GCF_000010665.1:1.608162227,GCF_000212675.2:1.911056483):0.2704414688):0.2321203893):1.145158946):0.1628636547,((GCF_000014965.1:5.925916151,GCF_000195295.1:53.96583267):1.107430555,(GCF_000143965.1:2.480520385,((GCF_002009335.2:2.671861932,GCF_000021905.1:2.4650425):0.2954425283,(GCF_000018405.1:2.195872877,(GCF_000307105.1:3.110450586,GCF_000020365.1:1.679190712):2.138370535):0.3217837709):0.9647759953):0.179611681):0.2207540358):0.1953271963,(GCF_000013405.1:4.332801357,GCF_000266945.1:4.403476328):0.967634452):0.2394492447):0.2279311582):0.02111400489):0.02078872258,((GCF_000020985.1:19.61211798,((GCF_000196815.1:6.495982736,(GCF_900169565.1:8.852094222,(GCF_001458695.1:14.84467032,GCF_001273775.1:6.824705257):2.132651171):2.045408916):6.997692618,(GCF_000284315.1:6.588221505,(GCF_001186405.1:0.1055601575,(GCF_000299235.1:0.006192969283,GCF_000695975.1:0.08639578766):0.05871287343):5.56694159):12.48413387):0.9440206508):1.936561011,(GCF_000226295.1:20.76461973,(GCF_001618865.1:10.58986018,(GCF_000014905.1:11.49507795,(GCF_000014005.1:7.498250768,((GCF_003330725.1:6.553994434,GCF_000022565.1:4.644783453):1.746903785,((GCF_000179915.2:5.218889101,GCF_000265425.1:4.883141435):2.032226412,(GCF_000178975.2:5.687434976,GCF_000178955.2:5.042315291):1.733151307):1.771868735):3.206150348):2.808999637):2.035627581):1.331744521):2.605815675):0.4525842789):0.5440666559):0.05470545582,((GCF_000194135.1:5.742597333,(GCF_000021725.1:2.780355245,(GCF_000010325.1:3.067540416,((GCF_000186245.1:8.146841551,(GCF_000987835.1:2.931162556,GCF_000010345.1:1.206212575):5.550914319):7.249436485,((((GCF_000196135.1:3.154281769,GCF_003097575.1:2.64552071):0.5185117759,((GCF_001693335.1:2.299788574,GCF_001999985.1:2.844753816):0.3182901943,(((GCF_001602095.1:45.99164135,((GCF_000284635.1:0.08461591149,GCF_000349975.1:0.145915822):6.387257403,(GCF_001460635.1:6.642829658,GCF_000007905.1:6.35018465):1.673901115):4.872558377):4.530323078,GCF_900476215.1:6.782248347):0.707997762,(GCF_000259255.1:0.5634455777,(GCF_000259275.1:0.4141938971,(GCF_000009305.1:0.2656452662,(((GCF_001653475.1:0.1115239135,(((((GCF_000270045.1:0.02701203832,(GCF_001653395.1:0.03194350652,(((((GCF_000178935.2:0.02657172701,GCF_000270065.1:0.02544312481):0.0073671775,(GCF_000600125.1:0.03402507626,GCF_000270025.1:0.02953398858):0.004388569516):0.001693064025,((GCF_000600205.1:0.005343422411,(GCF_000600145.1:0.0191868214,GCF_000600185.1:0.007755963107):0.003490740791):0.02582666979,((GCF_000011725.1:0.0313182519,GCF_002356595.1:0.03078687341):0.003763959383,GCF_000023805.1:0.02544823623):0.006300908268):0.001897481179):0.00128562136,((GCF_000348865.1:0.03446652165,(GCF_000348885.1:0.03439989191,GCF_000270005.1:0.04951875441):0.005486817918):0.007323613267,(((GCF_000439295.2:0.03139022209,GCF_000392535.3:0.03861745298):0.00887088987,GCF_000817025.1:0.03110153621):0.001542523485,GCF_000213135.1:0.02954154219):0.001357497981):0.00207105833):0.003483829256,((((GCF_000317875.1:0.01386512318,GCF_000093185.1:0.0105463933):0.002348217423,(((GCF_000277365.1:0.005534573137,GCF_000277385.1:0.005707870386):0.005459701649,(GCF_000224535.1:0.01221584906,GCF_000224555.1:0.01178372702):0.002463610038):0.0001149360674,GCF_000020245.1:0.008712769777):0.0009987463521):0.0006095765947,GCF_000277405.1:0.01264006179):0.002040141613,GCF_000315955.1:0.01808161821):0.007676352624):0.002110568736):0.003648633823):0.00702085893,GCF_002222575.1:0.05675426043):0.01019594012,(((GCF_000600085.1:0.01183979255,(GCF_000600225.1:0.002659635231,(GCF_000600165.1:0.004407821355,GCF_000600045.1:0.01744088188):0.002135205012):0.007173286255):0.04147315412,GCF_000185185.1:0.04930179994):0.004942776253,(GCF_000224575.1:0.04891619824,GCF_001653375.1:0.03683541216):0.007842822397):0.002735793229):0.01333942245,(GCF_000021165.1:0.04953491338,(GCF_000013245.1:0.05136477486,(GCF_000498335.1:0.002220458897,GCF_000685705.1:0.004636502116):0.04491045835):0.01200131315):0.005740124787):0.004031424516,(GCF_000021465.1:0.05554947097,(((GCF_000091345.1:0.05637812375,GCF_000685625.1:0.06810609878):0.005868680188,(GCF_003050665.1:0.04541917845,(GCF_000259235.1:0.0687701826,((GCF_000685665.1:0.05356294509,GCF_002005525.1:0.05679081125):0.005911180346,GCF_000392515.3:0.06630721657):0.00370478233):0.006321949262):0.005197507408):0.005120751582,(GCF_002906535.1:0.05097430745,GCF_000255955.1:0.06320704881):0.007370222384):0.004465457254):0.006952782918):0.01104865459):0.03302341757,(((GCF_000828955.1:0.1379444065,((GCF_000185205.1:0.09101587747,(GCF_000148665.1:0.003092399317,GCF_000192335.1:0.00179312892):0.09969560635):0.02801538002,(GCF_000008785.1:0.007366043669,GCF_000982695.1:0.001237311677):0.1306828719):0.03250708319):0.01664794925,GCF_000277425.1:0.1265792198):0.009199848313,GCF_001653415.1:0.1078872619):0.03541470417):0.1697932096,GCF_001653455.1:0.2676040811):0.1438268074):0.8136647627):0.39544219):3.06645692):0.2169700593):0.7069565074):1.455050411,((GCF_001548055.1:1.513899104,((GCF_001548035.1:0.6910989972,(GCF_002309535.1:0.6988134345,GCF_000568815.1:0.7677832261):0.2818809968):0.2827506563,(GCF_000024885.1:0.831522435,GCF_000265295.1:0.746247587):0.4135982182):0.1338899139):1.90491323,(((((GCF_000816185.1:9.279717439,GCF_000816345.1:1.27735023):0.6670227744,(GCF_000816245.1:0.7393680381,(((GCF_000816405.1:0.1154728448,((GCF_000816365.1:0.2481427254,(GCF_000816305.1:0.06443079282,GCF_000816265.1:0.1054933401):0.911204874):0.1383320784,GCF_000816425.1:0.2017742997):0.5170071331):0.006327645574,(GCF_001017575.1:0.06944997474,GCF_000816385.2:0.09909856866):0.04361000779):0.3022435587,(GCF_000816225.1:0.4436045005,GCF_000019205.1:1.589535387):0.1979066556):0.4121571315):0.3178975957):0.1210231834,GCF_000816785.1:0.5872217139):0.6773755005,(GCF_002238335.1:2.468083566,(GCF_002104335.1:16.64555429,(GCF_002080395.1:1.783727484,((GCF_000583755.1:0.03445550759,((((GCF_001865515.1:0.008789228848,GCF_001717605.1:0.2285684616):2.598436036e-05,((GCF_001865555.1:0.007653683268,(((GCF_002843985.1:0.001824944961,GCF_001936355.1:0.01816078173):0.0009129868054,GCF_001865475.1:0.004451160153):0.001870148635,GCF_001865495.1:0.01061096283):0.0005931348874):0.0005646995025,(GCF_000494775.1:0.005104753654,(GCF_002407145.1:0.003848776137,GCF_001417635.1:0.01131938538):0.0001457221435):0.0007654245316):0.000174965858):1.747263646,(GCF_000954195.1:0.003016327807,GCF_001639125.1:0.003933165352):0.006136924588):0.02180136968,GCF_003030205.1:0.1334527751):0.1285700386):0.6876218627,((((GCF_003060765.1:0.05997751906,(((GCF_001951275.1:0.01283712746,GCF_002234455.1:0.01692251643):0.004573873958,(((GCF_002209065.1:0.03050729155,GCF_000017905.1:0.003587848077):1.826626084e-05,GCF_003368085.1:0.00316267494):0.006376582758,GCF_003368045.1:0.01101337128):0.01520094741):0.001603633311,(GCF_001412295.1:0.002417446394,GCF_000737085.1:0.02854077485):0.008203589332):0.04664138791):0.01513186048,((((GCF_003368165.1:0.006518685977,(((GCF_000171795.2:0.002496481503,(GCF_001870085.1:0.0008589907135,(GCF_001865415.1:0.001140077,GCF_003030185.1:0.00154948553):0.001662345691):0.008471601069):0.001632335607,((GCF_000835285.1:0.005971703187,GCF_001865595.1:0.002967509301):0.002987176444,(((GCF_000772225.1:0.002762250357,GCF_001721985.1:0.003839159007):0.000976282032,GCF_003368225.1:0.008197397762):0.0009469997496,((GCF_001563565.1:0.003313029212,GCF_001721965.1:0.0006098202636):0.002878027342,GCF_001865395.1:0.003649168087):0.001477645911):0.003381383456):0.0009203574668):0.001741700671,(GCF_002587225.1:0.005196077364,(GCF_000430385.1:0.005310019215,(((GCF_003060725.1:0.001429636915,(GCF_000025425.1:0.0007711038062,(GCF_003060745.1:0.001154282156,(GCF_000835365.1:0.001295601079,(((GCF_000468915.2:0.001126573629,(GCF_002101355.1:0.008119355293,GCF_000835305.1:0.01408041979):0.003829649136):0.001179566684,GCF_001951235.1:0.001473717905):0.0002713402194,(GCF_000830825.1:0.003346512094,GCF_002587105.1:0.001741869593):0.0005430866277):3.716221245e-06):3.08976636e-06):2.431770683e-06):0.0002901959328):0.002604226618,(GCF_002407125.1:0.004328910275,GCF_002209045.1:0.002426530548):0.001360447169):0.000380781436,(GCF_000302555.5:0.0009393855634,(GCF_001314285.1:0.0002645046183,GCF_001587035.1:0.0003411752278):1.866561181e-06):0.005276002598):0.001476668983):0.001783522236):0.001058623287):0.0006432391029):0.003673319646,GCF_001717625.1:0.01348139327):0.01334989648,(GCF_000015525.1:0.01858563011,GCF_001299595.1:0.01120082034):0.005522244287):0.005955638626,(((((GCF_001506185.1:0.0019554513,(GCF_001506465.1:0.00190173247,GCF_001506665.1:0.002013465281):2.712840252e-05):1.600112236e-05,GCF_001506685.1:0.002279162282):1.370728478e-05,GCF_001506885.1:0.002812195427):1.407873653e-05,GCF_001506345.1:0.002476695448):0.0006104689861,(GCF_001506605.1:0.00218942839,(GCF_001506585.1:0.002832993373,GCF_001506765.1:0.00406265957):2.008683629e-05):0.0007465643897):0.08213776107):1.280346747e-05):0.002474009566,(((GCF_003368245.1:0.09278741399,GCF_001457695.1:0.07190617817):0.0184390529,GCF_003368105.1:0.09445567389):0.008062016748,(GCF_003368205.1:0.1865689517,(GCF_002214785.1:0.0158338652,GCF_001686905.1:0.003913285816):0.05060853294):0.0140510981):1.202292635e-05):0.4184334558,GCF_001687475.2:1.011001558):0.1617204222):0.4920224858):0.1447264812):0.2882674481):0.2642119305):0.867334913,(((GCF_002220775.1:0.1529008441,(GCF_002220755.1:0.03807015909,(GCF_002220735.1:0.0133722926,GCF_002220795.1:0.02651997436):0.02522770351):0.107211468):1.596484837,(GCF_001190745.1:4.266452628,GCF_001190755.1:1.830095976):0.3575153953):0.3028698671,((((GCF_002139875.1:0.05043417003,GCF_002139895.1:0.06524689715):0.3817305566,(GCF_002139915.1:0.1290793237,(GCF_002139935.1:0.2820299155,GCF_002139855.1:0.8594081009):0.2705623097):0.3194510909):0.8435589499,((((GCF_000495505.1:0.00381843712,GCF_000814265.1:0.008244913233):0.004937797306,(GCF_001484645.1:0.01070365898,GCF_002973655.1:0.04824591766):0.005283302137):0.2355312176,(GCF_000967135.1:0.002480968776,(GCF_000015085.1:0.002657481354,(GCF_900475935.1:0.01323934474,GCF_000759485.1:0.01090002642):0.006450985128):0.002532941652):0.354214174):0.6571490007,((GCF_001643955.1:0.2733404785,GCF_001643975.1:0.3642248604):0.5134350473,(GCF_001643995.1:0.04602124701,(GCF_000736415.1:0.01586779628,GCF_001483985.1:0.01037303678):0.02587933417):0.9677620698):0.1554543313):0.4049012153):0.8208552104,(((GCF_002022005.1:0.01989159358,GCF_002021985.1:0.01585755935):0.1724820953,(GCF_002021925.1:0.01929919274,(GCF_002021965.1:0.0616785472,GCF_002021945.1:0.04533970984):0.02676559248):0.1084014603):1.202377549,(GCF_000017465.2:1.602510014,(GCF_001298465.1:0.4183770229,(GCF_000017725.2:0.1430475238,GCF_003048375.1:0.1488816592):0.3462082351):0.6409346744):0.9816574416):6.106805714):0.2903555395):0.4571900352):0.8064047019):0.4390186528):0.2634092903,(((GCF_003346775.1:0.801847838,GCF_003346755.1:0.9905047473):0.5462626753,((GCF_003355515.1:6.059370789,(GCF_000284235.1:0.7829857692,(GCF_000215345.2:0.04933809212,(GCF_000284355.1:0.07210492821,GCF_900187115.1:0.04099418553):0.02755547312):0.7059428115):0.3653519286):0.585014186,(GCF_001956695.1:1.616687267,(GCF_003346815.1:1.524445147,GCF_000092245.1:1.839350004):0.4428716756):0.2755112369):0.2044843573):1.730001767,(GCF_000183725.1:3.245744032,(GCF_000147355.1:1.413390208,GCF_000012965.1:1.607627945):0.7573636984):1.524213028):0.3314383105):0.2630107747):0.2414602696):0.6309015359):2.112998156):0.7095515807,((GCF_000217795.1:4.283910226,(GCF_001548275.1:6.879011411,(GCF_000215975.1:2.303677217,GCF_000734015.1:2.621472308):0.7408213814):2.569171481):2.229256468,(GCF_001547735.1:5.462392869,((GCF_000185805.1:3.375064008,GCF_000191045.1:0.8602417475):2.947201589,(GCF_000020325.1:4.965359421,(GCF_000008625.1:5.793979411,((GCF_000020785.1:0.9555438332,GCF_000213785.1:0.6080778357):64.6783955,(GCF_000010785.1:4.620741508,(GCF_000512735.1:5.113226131,GCF_000025605.1:5.128009388):1.690373498):2.418792865):1.011913023):3.913573379):1.773840424):0.7811792657):0.4945008059):0.5097711318):0.2938652439):0.02049702936,((((GCF_900232105.1:10.88102411,((GCF_000284115.1:10.50045689,(GCF_001997385.1:1.158291908,GCF_002117005.1:0.9079029712):11.71760393):2.311399409,(((GCF_001610855.1:5.069688212,GCF_003149495.1:3.742188955):14.01146444,(GCF_000186345.1:30.82001938,(GCF_000242455.2:15.61207785,(GCF_001956985.1:7.735128794,GCF_001610895.1:9.35938143):6.522256995):5.19547474):10.98667586):3.069498715,((GCF_001983935.1:6.117312,(GCF_000165715.2:4.868100652,(GCF_001610835.1:4.767535896,GCF_000092105.1:6.767772739):0.8525797485):0.3325949766):1.845430454,(GCF_002277955.1:7.234074685,(GCF_000196115.1:6.031711139,GCF_000025185.1:4.682831352):1.698535163):1.481670855):0.7586202881):1.926171707):3.091721275):2.813841796,(((((((GCF_001183825.1:0.003856172121,(((GCF_000318645.1:0.002248510147,GCF_000092665.1:0.002485477766):1.531309667e-05,(GCF_001655375.1:0.003115476792,GCF_000304495.1:0.003771054958):1.889183978e-05):0.007754714369,(GCF_001655455.1:0.005897076514,GCF_001655535.1:0.007124854876):1.546115865e-05):0.009231041247):0.01308237949,GCF_000441635.1:0.006505330306):0.06241642217,(GCF_000441695.1:0.01152410621,((GCF_000318885.1:0.00210229046,(((((GCF_000092705.1:0.007103842309,GCF_001183845.1:0.002793956361):1.957895299e-05,(GCF_001183765.1:0.0030484285,GCF_002088315.1:0.00232017886):0.00143903663):0.006417826882,(GCF_000318765.1:0.008159231764,(GCF_000092725.1:0.004592969447,GCF_000092685.1:0.003094584172):0.005544929925):0.0008278506002):0.002293585158,(((GCF_000284475.1:0.007609589869,(GCF_000026905.1:0.008751736993,(GCF_000026925.1:0.009318575352,GCF_000012125.1:0.007873206781):0.0007926783629):0.04488637486):0.0009046649325,GCF_000507225.1:0.01074938519):0.004505002824,GCF_001885175.1:0.01511732137):0.01796372305):0.04449626574,GCF_000441755.1:0.003030368341):0.09590892196):1.426988245e-05,(GCF_000971725.1:0.002791937306,(GCF_000319105.1:0.01320958775,GCF_000318865.1:0.003373591449):1.472891164e-05):0.001367827062):0.01725678458):0.0389855883):2.129893402,(GCF_900149505.2:0.1102427476,(GCF_900149465.2:0.03516975523,(GCF_900149385.2:0.03077291853,(GCF_900169085.1:0.03449128311,GCF_900149625.2:0.01893358216):0.01090762838):0.01313687219):0.07382331885):1.002429989):7.78377685,(((GCF_000009945.1:0.994024251,(((GCF_900002515.1:0.00563699626,((GCF_000026025.1:0.002005592477,GCF_002895085.1:0.001964916928):0.002712075601,GCF_002205755.1:0.005864170077):1.514066244e-05):0.3003975463,(GCF_000298495.2:0.08900639921,(((GCF_000298475.2:0.005720292659,(GCF_000298535.2:0.00482853111,GCF_000298435.2:0.004656935246):0.01702687904):0.001400395812,(((GCF_000298555.2:0.0525388015,GCF_002752715.1:0.00207034558):1.531749132e-05,GCF_000270445.1:0.001997514109):0.005172963382,GCF_000298515.2:0.006893838484):0.0006681449818):0.0210283709,GCF_000298415.1:0.04018081519):0.08904385171):0.1702933653):0.8354144251,(GCF_900239975.1:0.6788250682,GCF_000007605.1:0.623355893):0.3189147391):0.1828642566):0.856099112,(GCF_000471025.2:0.008279274031,GCF_002007725.1:0.01484456032):3.266327748):0.728876103,((GCF_000204135.1:0.02827605512,(GCF_000470825.1:0.03147707321,GCF_000470805.1:0.01540230489):0.0104595601):2.713336242,(GCF_900239945.1:1.23071416,(GCF_000024145.1:0.02284940076,(GCF_000007205.1:0.003436849828,GCF_001007025.1:0.005633150584):0.04950720226):2.029842864):1.49240316):0.6004050901):1.083591091):4.653448638,(GCF_000092785.1:4.989462142,GCF_001499655.1:4.673186913):2.391676252):6.152264955,(((GCF_000025905.1:5.902403634,(GCF_001746835.1:2.04889208,((GCF_000019965.1:16.12482127,GCF_002310495.1:4.47601501):0.7401806444,(GCF_000242935.2:1.976796807,GCF_000972765.1:3.61394356):0.7106433758):0.8307562544):2.974210512):3.296054232,((GCF_900097105.1:2.537919594,(GCF_001688765.2:0.03969726282,GCF_000020225.1:0.05002298592):2.421005923):4.426614011,(GCF_001318295.1:7.04358529,(GCF_000953475.1:2.800671045,GCF_000019665.1:2.242844055):8.019562547):2.29930382):0.8153367081):1.047116886,(GCF_002998355.1:21.05564578,GCF_001017655.1:11.74165587):2.403242818):2.457540397):0.5092653554):3.176480381,((GCF_000146065.2:10.10164337,(GCF_000522985.1:1.914938934,(GCF_000010305.1:1.078558298,GCF_000695095.2:1.144060694):1.531633671):11.70771614):0.7871488073,(GCF_000024665.1:10.62552601,((((((GCF_000020565.1:56.13937089,(GCF_003176915.1:3.161758915,GCF_003351905.1:2.673611827):4.596427185):3.04011166,(((((((GCF_000801315.1:0.2496740268,GCF_001280305.1:0.2612666956):0.8894246304,(GCF_000737515.1:0.6831063436,GCF_000576555.1:0.8554103926):0.451174557):0.3029150478,(GCF_001596155.1:2.522808548,(GCF_001507645.1:2.207328667,(GCF_003149515.1:12.15027622,GCF_001562275.1:2.081458932):3.88095588):1.097802762):1.029690993):3.102714326,((GCF_001577755.1:1.127203323,(GCF_001310085.1:1.036609539,GCF_001078055.1:0.8617239368):0.4813099968):1.223543147,(GCF_001611675.1:1.574801457,GCF_000973725.1:1.298877546):1.809164743):0.4652432661):1.988298066,(GCF_000014145.1:3.710167717,(GCF_003143535.1:3.624791935,(((GCF_002108455.1:1.905484019,(GCF_001988955.1:1.255379318,(GCF_002056795.1:1.390215096,(GCF_002067135.1:1.306134323,GCF_000974425.1:1.263109802):0.29308217):0.3149515239):1.182033001):1.508182872,(GCF_000023125.1:3.806962079,(GCF_003325355.1:0.6673754544,GCF_000218895.1:0.8284196613):2.646214782):0.3941985289):1.227663058,(GCF_003258705.1:3.100926454,GCF_000166395.1:2.768544249):1.896860581):0.1951761339):0.4960331535):0.2544068822):0.4338472389,(((GCF_000222485.1:1.003655632,GCF_001050135.1:0.8863775454):2.00796858,((GCF_000325705.1:0.8772407745,GCF_003260975.1:0.8171591264):1.933064134,(GCF_001593605.1:2.515117906,GCF_000265405.1:1.901013367):0.575589929):0.2839722556):2.081969083,(GCF_000597885.1:5.219528761,GCF_000183425.1:8.009298344):0.5398980158):0.4722344198):0.2867747628,(GCF_000265505.1:8.015883007,GCF_001308105.1:10.61667002):0.9879658533):0.2806218847):0.5235016809,(((GCF_000242635.2:2.425070439,((GCF_001596135.1:1.267502115,(GCF_002355435.1:1.048890998,GCF_002257585.1:0.9428249832):0.7182337928):1.562804274,((GCF_000192845.1:2.235409851,(GCF_900187125.1:1.422667748,(GCF_000747525.1:1.490165895,(GCF_002196555.1:0.03101191358,GCF_001952815.1:0.04333704724):1.115577538):0.4924806557):0.9204794669):0.9523625148,(GCF_000190735.1:2.323329902,(GCF_002151545.1:1.548969601,((GCF_000023825.1:1.035372954,((GCF_001721645.1:0.5242717502,GCF_001412655.1:0.8134419573):0.4070209913,GCF_001590605.1:1.248348983):0.2214977021):0.1320748997,GCF_002736205.1:0.7913387891):0.8632203553):0.8379775312):0.3627000016):0.2239438357):0.5101063698):1.206599656,(((GCF_000473305.1:4.441923305,(GCF_000723505.1:3.172209375,GCF_000265365.1:4.0120015):1.677835491):1.747477752,(((GCF_002201795.1:4.783613215,(GCF_000626635.1:3.421602452,GCF_001443605.1:4.569065843):0.7089757482):0.387250552,(GCF_000190535.1:3.579302131,GCF_002356295.1:3.040906167):0.9016544904):0.286114348,(GCF_000183135.1:6.691324109,(((GCF_000025925.1:2.076561494,((GCF_000163055.2:2.525002864,GCF_001444445.1:1.862546739):0.7196088796,((((((GCF_002763535.1:0.1029521678,((GCF_002355195.1:0.01800159484,GCF_003265025.1:0.02940839082):0.08958919033,(GCF_002763785.1:0.08320906418,GCF_001953955.1:0.08832501734):0.02278943909):0.009259078578):0.00903963432,GCF_002763745.1:0.08842887877):0.005980155739,((GCF_002763975.1:0.1008111056,GCF_001953935.1:0.1129709346):0.02088322062,GCF_002763955.1:0.0969601522):0.008054981931):0.01747623942,(GCF_002763715.1:0.1490367264,GCF_002763575.1:0.08818252579):0.0379577833):1.685266628,(GCF_000193395.1:1.20148192,(GCF_001262015.1:0.3005677856,(GCF_000144405.1:0.2515131528,GCF_002849795.1:0.4467873214):0.3952205645):0.2898966563):0.7028530936):0.7053726805,GCF_000242335.1:2.26747702):0.373365327):0.5201690241):2.191079542,(((GCF_001318345.1:0.8770662238,(GCF_000186225.1:0.9097047893,(GCF_002998535.1:0.4503443283,GCF_002998435.1:0.5212298872):0.668108383):0.437700613):0.3771601185,(((GCF_000011065.1:0.03329174339,GCF_001314975.1:0.02530687332):0.494628714,(GCF_002222615.2:0.5002908488,(GCF_001688725.2:0.3119299501,GCF_900095495.1:0.1906911922):0.2180457045):0.1848296533):0.4606998211,(GCF_002849695.1:0.3567691051,(GCF_000965785.1:0.01340155863,(GCF_000009925.1:0.01496638565,((GCF_000025985.1:0.0131842023,GCF_001286525.1:0.01942313929):1.552765842e-05,GCF_000210835.1:0.02229441617):0.001438062521):1.554761064e-05):0.3103320943):0.7874068613):0.2846919761):0.6334188138,(GCF_000190575.1:1.693117717,(GCF_001640865.1:0.1836807268,GCF_000012825.1:0.1411317752):1.172910566):0.5370519955):0.7457097183):0.7678770662,(((((GCF_002257605.1:0.03535826175,GCF_000012845.1:0.0410332974):12.22379703,(GCF_001717525.2:2.524220833,(GCF_001547855.1:0.02510298044,GCF_000238215.1:0.02898120949):2.060378821):1.57252257):0.5527741725,((GCF_002753955.1:0.03113882773,(GCF_002753975.1:0.02789238246,(((GCF_002754095.1:0.02043815028,(((GCF_002754115.1:0.02635885895,GCF_002754135.1:0.01911979876):0.007742700829,GCF_002754075.1:0.02241293982):0.005230457943,GCF_002753935.1:0.0544858963):0.008302458373):1.391148672e-05,(GCF_001274615.1:0.02660611437,GCF_000007585.1:0.0260615722):0.01500385918):0.001755779872,GCF_002754015.1:0.03850525309):0.001718936465):0.002089844493):2.403312397,(GCF_900476255.1:2.82935555,GCF_000212375.1:4.743667641):0.7702631275):1.618587214):0.547002837,((GCF_900095795.1:1.962861805,(GCF_900095135.1:1.397674382,GCF_000953535.1:2.85635046):0.7078143621):1.436430739,(GCF_000010645.1:1.584734071,GCF_002091395.1:2.399676727):3.737416257):0.5290846083):0.3172074057,(GCF_000512915.1:2.611430494,GCF_001688845.2:5.214148403):3.312901643):0.4472265695):0.7661105818):1.44428453):0.2864155033):0.8319460903,((GCF_000236705.1:4.322196259,((GCF_000709555.1:4.275455473,(((((GCF_003213475.1:0.1876808516,(GCF_003214495.1:0.1183370958,(GCF_003214365.1:0.2316425732,GCF_003213775.1:0.1088281651):0.09014262176):0.03777507469):0.04444722521,(((GCF_003213565.1:0.02213030221,GCF_003213655.1:0.02213589835):0.1156049865,(GCF_003214895.1:0.01901958186,GCF_003214785.1:0.0133725364):0.0402525698):0.03385513783,((GCF_003215515.1:0.01329379353,(GCF_003214015.1:0.008461051087,(GCF_003214135.1:0.01075076356,GCF_003215395.1:0.01350322089):0.001066577404):0.01461037739):0.02245032959,((GCF_003214655.1:0.02171215568,(GCF_003215265.1:0.03360142392,(GCF_003214255.1:0.00714454352,GCF_003213895.1:0.006565912436):0.002047280608):0.009227664765):0.03068940142,((GCF_003215035.1:0.01238165012,GCF_003213395.1:0.009797747811):0.02534063263,GCF_003215155.1:0.0373260581):0.01550134032):0.004252614946):0.02916690305):0.04046306141):0.03891417748,GCF_003214575.1:0.09992365834):1.358962259,(GCF_000829155.1:0.7579339537,(GCF_002243425.1:0.227562966,(GCF_001677255.1:0.09035084229,GCF_001447915.1:0.09090169251):0.3534025599):1.120643771):0.4431946613):2.380017785,((GCF_000022605.2:1.128574943,(GCF_000262715.1:0.8079428752,(GCF_000471965.1:0.8879009559,(GCF_000348805.1:0.09107618649,GCF_002355135.1:0.08995618682):0.6557929107):0.1352235682):0.44265426):0.5093147443,((GCF_000093165.1:0.1761676586,GCF_000334405.1:0.2878958554):1.158844491,(GCF_003226855.1:0.4632886377,(GCF_003268615.1:0.2663101952,(GCF_003226695.1:0.1177003783,((GCF_000236405.1:0.09262414245,(GCF_003226875.1:0.01093665091,GCF_003226735.1:0.01083871785):0.05790431811):0.09410386116,((GCF_003226755.1:0.02961209709,(GCF_003226775.1:0.003392673468,GCF_003226715.1:0.005594391633):0.03519112074):0.01379476952,(GCF_003226815.1:0.02175205303,(GCF_003226835.1:0.01324583562,GCF_003226795.1:0.01967633662):0.0110314713):0.01804944426):0.06309592515):0.04230865097):0.2143148044):0.2965323785):2.434735738):0.3335663873):1.455146078):0.810845726):2.30325688,((((GCF_001761325.1:12.49129719,GCF_001543325.1:14.62745778):7.576444556,((GCF_900198195.1:1.912148358,(((GCF_002831685.1:2.375882541,GCF_002005425.1:1.860492049):0.759220729,(GCF_001761365.1:2.876175819,(GCF_000152945.2:2.472110322,GCF_001975665.1:1.736596767):0.5986093895):0.4038846225):7.431178382,(GCF_001889045.1:1.608463953,(GCF_001483385.1:1.693918938,GCF_900119795.1:1.775512151):0.3340231336):0.2990173287):0.3625296841):0.598129469,GCF_001697185.1:2.713684579):0.219487063):0.6447375354,(((GCF_003352465.1:2.343871423,((((GCF_001430825.1:6.533655454,GCF_002234495.1:2.706714448):0.87336059,((GCF_000750195.1:0.007234120081,(GCF_001941605.1:0.02411851577,GCF_000190595.1:0.008035796911):0.001092972595):1.629867856,(GCF_000186265.1:0.6007163912,(GCF_000468615.2:0.05332901005,GCF_000477035.2:0.03900965896):0.5243668041):1.214655567):0.4911139331):0.1884457143,(GCF_000973105.1:2.668448168,(GCF_000153165.2:1.832889963,(GCF_002269385.1:2.065179148,(GCF_001913155.1:1.1137184,GCF_001865655.1:0.9726880732):0.8346384093):0.4340178449):0.2394639705):0.3466736043):0.1697803833,(GCF_000024125.1:6.847582862,(GCF_000963865.1:7.265189658,(GCF_000224085.1:6.044268896,GCF_003269425.1:5.268408395):1.106052673):0.5156483403):1.549561145):0.9607087916):0.2925993612,(((GCF_000828715.1:1.091818378,GCF_001971725.1:1.281162505):0.8306595155,((GCF_001735715.1:2.02550875,GCF_001735745.1:1.490926153):0.9548205717,(((GCF_002831645.1:0.8952401592,GCF_003410315.1:0.6646159237):0.6075067933,(GCF_000211855.2:0.676344373,(GCF_001971745.1:0.5392138351,GCF_002831665.1:0.8685103166):0.2827133301):0.4349241335):0.4293369272,(GCF_001971785.1:1.103552266,((GCF_001310225.1:1.261112241,(GCF_000941055.1:0.9495998934,GCF_003425985.1:1.014245274):0.4070790937):0.2119798689,(GCF_002893765.1:1.157994609,GCF_002886045.1:1.020319969):0.2293735229):0.2060219735):0.3069471079):0.2611484812):0.1628589427):0.561641652,((GCF_002966125.1:9.880372464,GCF_000265385.1:24.1947785):4.619703445,(((GCF_000153485.2:3.281197856,(GCF_001932675.1:1.571938901,(GCF_000023465.1:1.601415127,((GCF_000060345.1:1.09569403,GCF_001889005.1:1.111455594):0.3949079132,(GCF_003024155.1:1.249657405,GCF_001951155.1:1.275383553):0.5338410497):0.8862715692):0.2782968096):0.7843508049):0.4699254746,GCF_000196315.1:2.324759416):0.3115391127,(((GCF_002117085.1:0.06746081486,GCF_001430865.1:0.09282577929):2.973522401,(GCF_000332115.1:1.941999141,GCF_002831625.1:2.124777636):1.377147067):14.04768603,((GCF_000212355.1:0.1442254512,GCF_003095655.1:0.1570407081):0.6345903601,(GCF_001653755.1:0.09673978168,GCF_000152925.2:0.1056915038):0.755986336):1.810569075):0.4766285737):0.1666058164):0.4435382581):0.2142667735):0.2208988182,(((GCF_000833025.1:0.08745500601,(GCF_000807225.1:0.03984048471,GCF_001865835.1:0.02867085753):0.08180568363):1.957049258,(((GCF_003344925.1:1.233289158,(GCF_003096035.1:1.552577765,GCF_003403075.1:1.269764879):0.8442006493):1.111123137,(GCF_003076475.1:2.136945525,((GCF_003097535.1:0.8264203426,GCF_003055625.1:1.225291019):2.356399213,((GCF_001831475.1:4.486265658,((GCF_001857965.1:1.221080014,(GCF_001761465.1:1.346289417,(GCF_003312915.1:0.5323907261,(GCF_000016645.1:0.6807052674,(GCF_001705175.1:0.5456597189,GCF_003122385.1:0.5332740704):0.149497492):0.1912578016):0.8450674948):0.2612999487):0.2845003006,GCF_003076455.1:1.438877162):0.7482225956):0.6046447353,(GCF_000253275.1:2.71441558,(GCF_000754405.1:0.03993658573,((GCF_000754365.1:0.04734902261,GCF_000831225.1:0.01767792595):9.208302128e-05,(GCF_000064305.2:0.01966186038,GCF_000739395.1:0.03430624655):8.257069884e-05):0.03609291529):3.459534871):0.5351384072):0.4316009401):0.3199542306):0.4190118684):0.4532122317,((GCF_000455605.1:1.326570427,GCF_003148385.1:1.538243942):0.4717312417,((GCF_001534645.1:0.01412095765,GCF_001641185.1:0.01424333299):3.23105857,(GCF_001677395.1:0.009816559049,GCF_000240075.2:0.01151500538):0.8057034691):1.414635928):0.2119806026):0.2895626332):0.5910579115,(GCF_002302415.1:5.941476993,((GCF_002302445.1:0.07924419379,(GCF_000220625.1:0.05584900675,(GCF_002302565.1:0.04029992076,GCF_002302655.1:0.0522114479):0.01768445891):0.06437853688):1.271106749,((GCF_900187255.1:1.919881857,(GCF_002302615.1:1.054279692,(GCF_002999135.1:1.719946249,((GCF_000023285.1:0.1032896451,(GCF_001278825.1:0.1154088495,GCF_002998835.1:0.09193516958):0.06533108006):0.398592228,(GCF_002209445.1:0.2485004038,(GCF_002302595.1:0.08655268067,(GCF_002302395.1:0.1783434404,GCF_002302495.1:0.05647705194):0.02410275562):0.1340710695):0.2853326045):0.5692324231):0.2456093539):0.4835200717):0.9837231827,((GCF_002302515.1:0.02196388514,GCF_002302535.1:0.01251224394):1.1828577,(GCF_002302475.1:0.597851876,GCF_002302635.1:0.5601293123):0.5377178171):0.3237911785):0.2370272738):0.6048083179):1.256774107):0.3683614225):0.2518354682):0.7020201981,(GCF_001880285.1:2.725458142,(((GCF_002025185.1:0.1170738387,(GCF_000295655.1:0.00781601412,(GCF_000734055.1:0.02942169939,((GCF_000331695.1:0.05208779118,GCF_001077795.1:0.054114642):0.02740286785,GCF_000191565.1:0.02489026292):9.565695835):0.02323818498):0.09893663777):1.679051141,(((GCF_900475375.1:0.01173912207,GCF_002022145.1:0.01004184406):0.2939262951,((GCF_002022025.1:0.007567395772,(((GCF_000495935.2:0.01056313003,(GCF_002022065.1:0.008219281608,GCF_001011675.1:0.01113130586):0.0002415137219):0.007035352822,(GCF_001618545.2:0.006459956665,GCF_002951455.1:0.01030502002):0.0021090998):0.001873131943,GCF_002310535.1:0.01165733435):0.002853384116):0.06808681045,(GCF_000955665.1:0.02156499164,(GCF_002024805.1:0.06122967142,GCF_002557775.1:0.02451205616):0.01502483699):0.1255105418):0.1883165819):0.6547591431,(((GCF_001021975.1:0.4174581834,((GCF_002208925.2:0.01195598386,GCF_002591275.1:0.01108995029):0.4047474053,(GCF_000829375.1:0.3813113304,GCF_002025665.1:0.3458571097):0.1246055607):0.1385927444):0.2135721244,(GCF_002770595.1:1.010307963,(GCF_001456155.1:0.520880089,((GCF_002216065.1:0.5446883798,GCF_002285635.2:0.4302350139):0.269127532,GCF_001648155.1:0.6090778325):0.1800909438):0.1520171487):0.06685266259):0.5496732818,GCF_900187185.1:1.769807868):0.400402757):0.5168194541):9.283050258,GCF_000189415.1:3.650298154):0.6074413418):0.5717807411):0.19243197):0.9425964021):0.7310482839,GCF_000194605.1:4.308133858):0.5099954143):0.4412420252):0.3383227203,(((GCF_000024005.1:3.193503996,GCF_002557795.1:3.221640333):2.589971134,((GCF_002355595.1:5.641683238,GCF_001659705.1:10.58382988):2.256258283,(GCF_000246855.1:9.670916806,(GCF_001644645.1:12.64810848,(GCF_000243115.2:6.199410108,GCF_001654455.1:7.459941536):10.26901989):3.015275276):1.165531366):2.117496587):3.271562413,(GCF_000250635.1:5.743879996,GCF_000212735.1:4.730539192):1.836932304):1.087893802):0.3160215575):2.459470153,(GCF_003353065.1:5.086245158,((GCF_000090405.2:0.05289720851,GCF_000013045.1:0.0155342781):3.472360714,((GCF_003285105.1:0.1208268739,GCF_001518995.2:0.1512711602):1.752795059,(GCF_000024845.1:0.1332828922,GCF_000224745.1:0.1478655412):2.12458119):0.6667554257):4.813201545):2.27571338):0.7284101295,((GCF_000020525.1:4.983242779,(((GCF_002113825.1:2.817833123,(GCF_001687065.1:3.668727682,GCF_000020625.1:3.168728093):0.4761329843):0.6720505319,(GCF_002240205.1:3.195177841,GCF_000020545.1:4.874070691):0.7824603542):1.084674489,((GCF_000020505.1:0.9977830001,GCF_001747405.1:1.563738268):1.997865676,((GCF_000015125.1:5.351337277,GCF_000020465.1:3.875210502):1.33333476,((GCF_000012485.1:16.65984544,GCF_000016085.1:24.04680063):8.727080906,(GCF_000020645.1:14.39277062,GCF_000012585.1:39.68044436):8.128138273):2.042985407):1.643500498):0.7204437087):3.662422874):4.790696388,(GCF_000258405.1:5.814855195,GCF_000279145.1:8.427660749):4.279242001):0.8409346689):0.4856277201,GCF_001886815.1:6.82517718):0.6693858415):0.2348797874):0.3538724828):0.1401335187,(((GCF_000266885.1:16.87152897,(GCF_000017605.1:6.053407029,(GCF_001729245.1:1.217593714,((GCF_000941035.1:0.02694369654,(GCF_001010765.1:0.05754541112,(GCF_002073495.2:0.02916709451,GCF_001047655.1:0.07197727287):0.01079192025):0.03845211844):1.263828775,(GCF_000313175.2:0.7509449828,((GCF_003429525.1:0.02411117002,GCF_003429505.1:0.04385345897):0.4993185704,GCF_000013965.1:0.5215614926):0.3111580958):0.3670018898):0.4024654905):4.902692936):13.31172591):5.51724783,(((GCF_000143725.1:0.02637784238,GCF_000325665.1:0.05286844989):1.352732436,(GCF_000092845.1:1.219266071,(GCF_000223215.1:10.075266,(GCF_000022105.1:0.01936197968,(GCF_001676785.2:0.01944591367,GCF_002850235.1:0.03246546557):0.005785197585):0.5868681383):0.8821838698):1.058643851):11.50087313,((((((GCF_000222835.1:0.03410943355,GCF_000741005.1:0.03268771181):0.009326331579,(GCF_000304735.1:0.1263485526,GCF_000962775.1:0.06860731453):0.007436506118):7.642226537,(GCF_001922545.1:0.2152916811,(GCF_000196215.1:0.1622601345,GCF_000300045.1:0.1655918087):0.08989094622):0.6719440762):0.3633251642,(GCF_001945665.1:0.5517378119,(GCF_000222305.1:0.5697675385,((GCF_002442595.1:0.06228321552,GCF_003367295.1:0.08986735154):0.06729677772,(GCF_002151465.1:0.02878056598,GCF_000444465.1:0.02952123506):0.03109403219):0.4686216811):0.1368112433):0.4160272945):2.808535721,((GCF_002741825.1:0.1492183585,(GCF_000445425.4:0.1007490477,GCF_003431845.1:0.135968377):0.1209080515):1.167185329,(GCF_000019685.1:2.37709012,(GCF_001936255.1:1.47990146,((GCF_001660005.1:0.01102175741,GCF_000956315.1:0.009674451695):0.7887896296,GCF_000012085.2:0.8868341575):0.2733821934):0.2353897124):0.2946765358):2.333280182):9.826547638,(((GCF_000219725.1:3.738390622,GCF_000214375.1:5.983615102):2.991862982,((GCF_000195275.1:7.909632492,GCF_000212415.1:4.258156617):1.932136144,(GCF_000008185.1:6.10966493,(GCF_000775995.1:3.058726648,(GCF_000604125.1:0.04681506554,GCF_000217655.1:0.07244939769):9.732718852):1.469889283):2.451703753):2.542733012):2.066929036,(((GCF_000184345.1:0.231525108,GCF_000147075.1:0.1965395767):10.69274646,(GCF_000507245.1:7.980891169,GCF_000242595.2:12.1914562):1.919195172):1.345239061,(GCF_000143985.1:7.889702464,(GCF_000208385.1:6.690225517,(GCF_000190435.1:8.47448699,GCF_000236685.1:5.553931641):5.438894405):6.396569322):1.257896813):1.620103714):4.927580467):2.785544566):0.7516402481):1.308492148,((GCF_003366055.1:10.27666345,GCF_000513475.1:8.427853239):13.38643794,(GCF_000020145.1:14.92862204,(GCF_001027545.1:5.257367767,(GCF_000146025.2:0.09402969215,GCF_002355835.1:0.06055984514):10.8152319):8.909445835):4.85907851):1.035455394):0.3319528559):0.02234091899):0.03650521277,(((((GCF_002028345.1:0.3596121558,GCF_000565195.1:0.4007323584):1.805290592,((GCF_000400955.1:0.3558627648,GCF_000400935.1:0.3690647118):1.629779258,(GCF_001886495.1:1.002514601,(GCF_001886855.1:0.4307165151,(GCF_003339775.1:0.1436049343,GCF_001274875.1:0.2769477062):0.3579557674):0.9067858359):0.8003771213):0.5510603562):2.153544905,(((GCF_003363775.1:2.6744573,GCF_000565215.1:2.261143196):1.914772983,((GCF_001267155.1:1.401845268,(GCF_002237575.1:1.729577045,GCF_001262715.1:1.739692651):0.4978672205):1.69210998,((GCF_000500935.1:2.9848834,(GCF_000565175.1:1.443368526,(GCF_002795265.1:2.417421549,GCF_001715535.1:2.10099424):0.2807923171):0.3035643693):0.3689582452,(GCF_000439435.1:1.607204391,((GCF_002865545.1:0.9276585826,GCF_002813555.1:0.7426501706):0.226400116,(GCF_000439455.1:0.763879436,GCF_001281045.1:0.989344015):0.102158415):0.7026522895):0.296695896):0.8115174564):1.087568499):1.426086985,(GCF_002441935.1:3.331944293,((GCF_002843565.1:2.217680485,((GCF_002290085.1:0.4621988947,(GCF_002804105.1:0.4286417549,((GCF_002804125.1:0.1119166804,GCF_002804245.1:0.1053658516):0.1625179529,(GCF_002804025.1:0.2845157526,(((GCF_000479355.1:0.0300988025,((GCF_002999255.1:0.02416703201,(GCF_002504365.1:0.007521399994,(GCF_002504385.1:0.1166871163,GCF_000008305.1:0.009216488978):0.001623339409):0.004311293656):0.01068742639,(GCF_002999295.1:0.009463441405,GCF_002999435.1:0.009746029776):0.01682141168):0.01414115198):0.0685642436,GCF_002999275.1:0.05616938721):0.01465892946,GCF_002999415.1:0.04397203271):0.2212999297):0.05389139713):0.2166049866):0.1873409514):1.479202476,(((((GCF_000143865.1:0.001513789706,GCF_000011445.1:0.004396939906):0.002028443158,GCF_001554155.1:0.001864391801):0.07485898427,(GCF_001267815.1:0.03563631359,GCF_000253075.1:0.04048880416):0.05397973099):0.1417948982,(GCF_000183365.1:0.1149979712,(GCF_000012765.1:0.03132632965,((GCF_000953235.1:0.005290023535,(GCF_000192395.2:0.00283025565,GCF_000953375.1:0.002340296206):0.0004621802519):9.34955112e-06,(GCF_000835085.1:0.002036613405,GCF_002009215.1:0.004674234604):0.00143091444):0.04093362197):0.0705201716):0.1434679361):0.7718469107,(GCF_000875755.1:0.6059755426,GCF_000224105.1:0.825788164):0.3568500538):0.5983764184):0.3284998974):0.3432286105,(GCF_002804005.1:2.061688277,(GCF_002803985.1:2.468429839,GCF_002804205.1:5.844995873):0.784718476):0.5543563316):0.5431052584):2.484603866):1.019368696):2.034571054,((((GCF_003269445.1:3.196366051,GCF_003285045.1:2.054246569):1.398542463,(GCF_000020065.1:3.817348059,((GCF_900476125.1:3.485351284,(GCF_001547975.1:4.765160597,GCF_000828855.1:4.566712146):7.569657273):2.026632132,(GCF_003332325.1:2.223515643,(((GCF_000767725.1:0.05844724803,GCF_000085865.1:0.07973212957):0.0189572412,GCF_001017595.1:0.04915358711):0.02987764638,GCF_002952835.1:0.04060833924):2.396382692):0.4508184026):0.4700655217):0.347894199):2.305170412,((GCF_000195875.1:5.550262407,(((GCF_002356075.1:1.901580565,(GCF_000695835.1:0.0287028046,GCF_000829335.1:0.03176869069):2.268990413):1.821221719,(GCF_000186005.1:2.345651199,((GCF_000089865.1:0.1612850554,(GCF_000063605.1:0.01205044994,GCF_900088695.1:0.01069256747):0.245875777):0.6563766293,((((GCF_000183385.1:0.03164871996,GCF_003354265.1:0.04570975936):0.05048786795,(GCF_003354425.1:0.01791967725,GCF_003354285.1:0.009641104078):0.006504807265):0.01474806273,((GCF_003354365.1:0.004509797104,GCF_003354345.1:0.002512532438):1.867220586e-05,GCF_003354405.1:0.002948708629):3.216680404e-05):0.006847649565,GCF_002749575.1:0.01385574631):0.8563814345):2.624941126):0.5198361089):1.11754324,((GCF_003285065.1:2.382603354,GCF_001900245.1:2.435128452):1.34646989,((GCF_002688685.1:3.181836266,(GCF_900476105.1:2.347857067,(GCF_001553195.1:0.2308793,GCF_000988065.1:0.206488544):11.91697116):1.498701433):1.737271923,(GCF_000008245.1:0.02630677984,(GCF_003147565.1:0.03366965011,GCF_900475235.1:0.02537832649):0.02043875018):7.866238383):0.5200191482):0.654538799):1.12024265):0.3972453754,(GCF_000008365.1:4.811957994,((GCF_000145705.1:0.01536480876,(GCF_900476065.1:0.007126546525,(GCF_000313635.1:0.006419705122,(GCF_000241125.1:0.00274194256,(GCF_000211295.1:0.005190081895,GCF_001705605.1:0.006276260628):1.872089189e-05):0.003256328437):0.001741902586):0.01342626921):3.672384288,(GCF_000524555.1:3.359193172,((GCF_000941075.1:0.05533930224,GCF_002736285.1:0.05592941738):1.262787496,(GCF_000815065.1:1.540934898,(GCF_000008405.1:0.04628290246,(GCF_000008205.1:0.04928725765,(GCF_000183185.1:0.0678116606,(GCF_002257505.1:0.06306141753,GCF_000008225.1:0.05683963268):0.01844978424):0.01020400023):0.02009650993):1.658699202):0.44019975):2.937730978):3.534883198):29.55747724):0.541502618):0.4098930414):2.091301966,(((GCF_000238995.1:1.424378689,GCF_000200735.1:2.016073024):10.823736,((GCF_000508245.1:2.219791522,GCF_000277795.1:2.73099681):2.833804455,(GCF_000477415.1:2.240282872,(GCF_000179035.2:0.08679082026,GCF_000203215.1:0.09294277671):2.865243103):1.889451244):6.455365037):17.30313834,((GCF_000021265.1:0.6864475346,((GCF_002205735.1:0.02097387652,GCF_002205535.1:0.004229309306):0.007552001751,((GCF_000828735.1:0.0160002543,GCF_000006625.1:0.009297932631):0.01977791795,GCF_002205515.1:0.005402669486):0.01624445462):0.895024766):6.726985889,(GCF_000011225.1:5.093374721,((((((((GCF_000286815.1:0.00415442971,GCF_000286715.1:0.00260355512):1.687664938e-05,GCF_000286735.1:0.002401818921):3.573698747e-05,GCF_000286775.1:0.005579952182):0.0007929619768,GCF_000286755.1:0.002384902314):0.0009291218343,GCF_000286795.1:0.003412247864):0.06941795774,(GCF_000025365.1:0.009820983544,GCF_900476085.1:0.009095065827):0.04082086905):0.08023345265,(GCF_000211545.4:0.09315122919,GCF_000025385.1:0.01843893141):0.06754609197):5.613943883,((GCF_000292505.1:0.03863829891,((GCF_000027325.1:0.008168102743,GCF_000292405.1:0.01288494462):0.002880013122,(GCF_000292445.1:0.03932233727,GCF_000292485.1:0.01177780629):0.001983179884):0.02228928155):13.67658121,((((GCF_002128125.1:0.003522111286,(GCF_002355695.1:0.002558904515,GCF_001272875.1:0.003415609727):0.001789061887):1.902070572e-05,(GCF_000283755.1:0.002580240637,GCF_001272915.1:0.002586510536):1.834350173e-05):1.757052253e-05,GCF_001272855.1:0.00350486421):0.01022006312,((GCF_002128065.1:0.002673242849,((GCF_002095995.1:0.002708299441,(GCF_000027345.1:0.003585138274,GCF_002128145.1:0.002586371949):1.822958492e-05):2.076269077e-05,GCF_001272775.1:0.003608925216):1.742529521e-05):1.813899727e-05,((GCF_001272795.1:0.002685770653,GCF_001272735.1:0.002667207847):1.912176793e-05,GCF_002090295.1:0.002664175578):1.727518927e-05):0.01261866198):12.48608522):5.85492365):2.184992223):0.6726817286):0.7552641391):1.706692819):0.548400036):1.731607207,((GCF_000165505.1:3.450474584,((GCF_003019315.1:5.352580765,(GCF_003019655.1:1.323445358,(GCF_002356455.1:13.42824343,GCF_900478315.1:4.432574978):1.882082851):5.443001884):2.779915142,((GCF_003019715.1:1.079302146,GCF_003019695.1:0.4955307723):1.884840527,(((GCF_002763875.1:0.07515874973,(GCF_002763695.1:0.09748086248,GCF_003019755.1:0.07503641151):0.08875914343):0.03812956133,(GCF_002763625.1:0.05715131555,((((GCF_002763925.1:0.04200917262,GCF_002763595.1:0.02422898105):0.007915185952,GCF_002763815.1:0.03177142271):0.01077382454,GCF_002763735.1:0.04534233805):0.003301195119,GCF_002763775.1:0.04827339947):1.291421095):0.04770540782):1.150857995,(((GCF_001455145.1:0.06909967024,(GCF_001455105.1:0.02379817471,GCF_001455085.1:0.03094549502):0.07023344233):0.2251139342,((GCF_001457555.1:0.06271249416,GCF_001433955.1:0.0615203001):0.04794409504,GCF_002211625.1:0.09813996555):0.1216779732):0.05478355663,(((GCF_001296085.1:0.0525341473,(GCF_000158275.2:0.03912027876,(GCF_000400875.1:0.05586230931,GCF_001296145.1:0.04030046584):0.01578972736):0.01631248874):0.3874154938,(GCF_002764055.1:0.04373376191,(GCF_000162235.2:0.06489747348,GCF_000163915.2:0.03771474664):0.03280385823):0.2068436618):0.1475845769,(GCF_002211605.1:0.01309093202,(GCF_003019785.1:0.04384776817,GCF_003019295.1:0.002175162302):0.007176787168):0.2303390054):0.0740390423):0.4754507248):1.421688754):0.513651155):0.567133938):1.507266345,((GCF_002983685.1:5.407628163,(GCF_001274535.1:2.193841626,(GCF_000023905.1:1.505762467,(GCF_001553645.1:0.7290051124,GCF_002240055.1:0.654558423):1.097011459):0.8324120554):1.010541941):0.3878857797,GCF_000024405.1:4.933404332):1.295814228):2.685123517):1.320778465):0.01158612631,((((GCF_000724625.1:12.96024669,((GCF_000011385.1:1.909269401,GCF_000484535.1:2.308007398):3.009257599,(GCF_000013205.1:5.09328533,((GCF_000317065.1:5.811492798,GCF_000317085.1:9.570701584):4.626321374,((((((GCF_000010065.1:1.452742003,(GCF_000012525.1:0.01965539371,GCF_000817325.1:0.01424181365):9.922289412e-05):15.62203631,(((GCF_001885215.1:2.354815105,(GCF_000316515.1:1.407783581,GCF_900088535.1:1.609428494):0.5639677304):1.273453482,((((GCF_001182765.1:0.03149048643,GCF_000195975.1:0.03302629285):1.776412955,(GCF_000737575.1:1.45098801,GCF_000737535.1:2.532167459):0.4607288641):0.3523054237,(GCF_000012505.1:2.6724593,(GCF_000737595.1:0.4132250462,(GCF_000161795.2:0.3501667197,GCF_000012625.1:0.3101837076):0.1795385972):0.7387461034):0.2621127571):0.5672418891,(GCF_000014585.1:5.338161933,GCF_000063505.1:2.028057253):1.04036503):0.3402151681):2.137315636,((((GCF_000012645.1:0.6741864482,(GCF_000018065.1:0.7164438344,(GCF_000757845.1:0.540969817,(GCF_000015645.1:0.441175717,GCF_000015965.1:0.6091638603):0.114406601):0.1795721615):0.4164470773):1.198365453,(GCF_000015665.1:1.053236132,GCF_000011465.1:1.077851678):1.218788688):3.400878687,(GCF_000757865.1:0.4794480884,(GCF_000015685.1:0.1816994365,GCF_000012465.1:0.1713106432):0.3796962945):3.417228992):2.018370838,GCF_000007925.1:2.550739476):6.442408349):5.161450314):2.032751861,GCF_000317045.1:4.156465):0.7324072544,(((GCF_000317475.1:4.922110142,(GCF_000014265.1:5.850042059,GCF_003060805.1:4.841518384):1.288239219):0.9120295153,GCF_000317105.1:4.754114217):0.401946403,((GCF_000317515.1:4.786805162,((GCF_000317615.1:2.841468582,GCF_000317635.1:2.74931647):4.483464299,(((GCF_002368355.1:4.122617564,(GCF_000317575.1:0.6429549959,GCF_002355455.1:0.7192294792):2.367323787):1.796379329,((GCF_000316605.1:7.823196719,(GCF_002356215.1:7.479282045,(GCF_001693255.1:4.334265412,(GCF_001693275.1:0.54061906,(GCF_000019485.1:0.9035315385,(GCF_001693295.1:0.5021435482,GCF_001521855.1:0.4249102273):0.2292709201):0.1885689667):3.060994704):5.611555931):6.528114644):8.805788136,(GCF_000317675.1:5.755606455,(GCF_001548095.1:3.549748618,GCF_001548115.1:3.712847252):2.677524395):15.4309462):1.196340827):0.6477008684,((GCF_000317025.1:4.483942649,((GCF_003019735.1:0.2405463324,((GCF_002095975.1:0.3390481008,GCF_000010625.1:0.2776255542):0.1094627587,(GCF_001704955.2:0.01628692404,GCF_000981785.2:0.02484335869):0.3104522173):0.08866725511):5.338664017,(GCF_000147335.1:11.86731873,GCF_000021825.1:6.734865526):3.951866133):0.6441853136):0.6083878784,(((GCF_000829235.1:4.175021827,GCF_000021805.1:3.374572763):1.182701906,(GCF_000017845.1:2.441276296,GCF_000025125.1:5.622730272):1.72541674):1.080579918,(GCF_000478825.2:1.244781906,GCF_000284135.1:1.128327389):4.846555172):0.4456550152):0.7594007981):0.7044596053):1.380779445):0.532504835,(GCF_000317495.1:3.963014562,((GCF_000317125.1:4.132942256,GCF_000317555.1:3.937523546):1.411564206,(GCF_000316665.1:4.37321084,(((((GCF_003054475.1:2.300585513,((GCF_001277295.1:0.6986074344,GCF_000312705.1:0.8417991102):1.889833122,(GCF_000317695.1:1.349879734,GCF_000196515.1:1.589961415):0.6376078191):0.8762848919):0.4030089515,((GCF_002813575.1:0.5657156882,(GCF_002949735.1:0.6802114567,GCF_000020025.1:0.6122997189):0.3036067584):1.724364606,(GCF_000316575.1:1.9856859,GCF_002368175.1:2.140636841):0.517782413):1.836641017):0.361553907,(GCF_000316625.1:2.325947351,((GCF_001548375.1:1.266593512,(GCF_000009705.1:0.4874290534,GCF_000204075.1:0.4630659195):1.057736568):0.9437547412,(GCF_002896875.1:1.997229175,GCF_000316645.1:1.393478185):0.678783001):0.5726499966):0.4759087399):2.160744997,(GCF_002163975.1:2.922420154,(GCF_000734895.2:3.929834018,GCF_001548455.1:2.618395711):0.6407678426):0.3634490178):0.5892329193,(GCF_002368395.1:4.448238958,(GCF_000317435.1:3.287277941,(GCF_002368455.1:3.05507935,GCF_002368375.1:2.607255956):1.108667298):0.4187066751):1.197556125):0.5855501818):1.519989516):1.073868465):0.6430284702):0.7707586247):2.091601103):0.1231028003,(GCF_001548395.1:5.230262626,GCF_002142495.1:7.28343019):1.058583313):0.5312810581,((GCF_000316685.1:4.355733205,(GCF_000011345.1:2.923111541,GCF_002754935.1:2.563221815):2.279921332):1.521811563,GCF_000022045.1:4.088458983):1.646743406):0.7602437191):2.506965449):2.022323292):9.110058329):1.055035768,((GCF_000025265.1:4.862467751,(GCF_000014185.1:2.741858871,GCF_000661895.1:3.500353288):5.670486877):1.15374465,((((GCF_002736145.1:1.510342704,GCF_000195315.1:2.666090692):1.05181711,((GCF_001189515.2:3.596448383,GCF_000143845.1:2.192752578):1.150492238,(GCF_900119915.1:1.00936027,GCF_000024225.1:5.60066919):0.4135069382):0.9952293311):1.143006602,(GCF_900169485.1:8.631086193,(GCF_000023885.1:2.449563167,((GCF_000023845.1:5.367030897,GCF_001643775.1:3.186480418):2.229225183,(GCF_000814825.1:2.045229304,(GCF_000478885.1:1.693062296,(GCF_000270285.1:2.149909708,((GCF_002148255.1:0.06432187878,GCF_000024265.1:0.05715289599):0.7885487519,GCF_900199375.1:0.8987685822):0.19355124):0.6022573984):0.394685376):0.3150196837):0.3744457023):0.3467517919):0.8888472735):1.604633665,((GCF_000023265.1:6.714796815,GCF_001023575.1:8.653907395):1.95119449,(GCF_003344865.1:3.930753711,(((GCF_001042695.1:5.193871278,GCF_001042675.1:1.951555241):3.310612158,((GCF_001263395.1:3.891390379,(GCF_002715865.1:3.35325798,GCF_000706765.1:10.65593579):2.589470076):1.690926461,(GCF_000347695.1:1.809473159,(GCF_001953155.1:2.906681978,((((GCF_000260715.1:0.0158050407,GCF_001688645.2:0.01718209192):0.05975044202,GCF_000471945.1:0.09915590906):0.8156906169,(GCF_002761235.1:0.3852524214,(GCF_002706665.1:0.0254874599,(GCF_002282915.1:0.02796832833,GCF_000800475.2:0.03274440951):0.01016721077):0.3304836693):0.1385727675):0.334581662,(((GCF_000817995.1:0.009285449329,(GCF_003429385.1:0.01140410347,GCF_003030905.1:0.02833839093):0.01047596167):0.1594517736,(GCF_001025215.1:0.07768150879,(GCF_000800455.1:0.06031453111,(GCF_001025195.1:0.03574455273,GCF_001042615.1:0.03818110337):0.0260670681):0.06020691902):0.1409020481):0.2873667195,(((GCF_000966445.2:0.06406926784,GCF_001025155.1:0.05056813117):3.50376553,((GCF_001281425.1:0.05380777926,(((GCF_002838325.1:0.09994451508,GCF_002838705.1:0.06279554195):0.03415208648,((((GCF_002838345.1:0.002366268001,GCF_002838405.1:0.008006651677):0.0002274326942,(GCF_002838725.1:0.00206370476,((GCF_000569055.1:0.003600075126,GCF_000569075.1:0.002153484116):0.0005454781275,((GCF_002838505.1:0.06869765871,GCF_000213865.1:0.02303543064):0.00287584947,((GCF_001025175.1:0.005327180097,GCF_002838485.1:0.003642175654):0.001010257641,(GCF_000220135.1:0.01027483382,(GCF_002838285.1:0.02164901783,(GCF_002838305.1:0.008209003681,GCF_002838605.1:0.008910719672):0.00083003932):0.001166629411):0.001233710572):0.0007374360218):0.0009331457846):0.001330799833):0.000843502727):1.414136025e-06,(GCF_002838525.1:0.002780230079,((GCF_002838565.1:0.002201886397,(GCF_002838385.1:0.002602602886,GCF_000568955.1:0.002971462172):0.0008027399033):0.0003648063973,((GCF_002838365.1:0.002318664534,(GCF_002838545.1:0.002087995659,GCF_002838465.1:0.001978044179):0.0007223697905):0.0007665767773,GCF_002838225.1:0.002438736614):1.430755385e-06):0.0007948667748):0.0008969935772):0.0002498662607,GCF_002838425.1:0.03070205879):0.008511013895):0.05047725798,GCF_001990225.1:0.05039964655):0.01782615434):1.004282785,(((GCF_000196575.1:0.003473767322,(((GCF_000007525.1:0.001412576042,GCF_001446255.1:0.007697962517):0.000316428659,GCF_000829295.1:0.002550694567):0.001032511086,(((GCF_000166315.1:0.00132266975,GCF_001719085.1:0.001420815497):0.001027436332,(GCF_003342655.1:0.003196389146,(GCF_001051015.2:0.002441610127,GCF_000008945.1:0.001936276258):5.955922751e-05):1.146371902e-06):7.800396291e-05,((GCF_001293145.1:0.002205474052,GCF_000772485.1:0.001927132786):0.001674110874,GCF_000196555.1:0.004326304534):0.0005568794382):0.0007133581465):0.001884896938):0.001482041233,GCF_001725985.1:0.005394953036):0.006118178122,(GCF_000730205.1:0.1758383223,(GCF_001281305.1:0.1371690227,GCF_000020425.1:0.1381283476):0.1541862632):0.110272538):0.5028293617):5.767227353):3.940499608,(GCF_001042635.1:0.09104012075,(GCF_002845845.1:0.00364964056,((GCF_000265095.1:0.002426492171,(GCF_001281345.1:0.0009170737288,GCF_003390735.1:0.001970774828):0.001100407135):0.001518036584,(GCF_000165905.1:0.002836448083,(GCF_001025135.1:0.003391568966,GCF_000164965.1:0.003028337216):0.0003727513162):0.0001671076248):0.0001712754581):0.1095129724):0.03272019142):0.02011447341):0.05416017285):0.0677527005):0.1078920717):0.8280986888):0.450048663):4.49268239,(((GCF_900070355.1:2.397900593,(GCF_001678905.1:2.716932647,(GCF_001969445.1:0.7828422051,(GCF_003355475.1:0.5064144332,(GCF_000023405.1:0.4409778935,(GCF_002407065.1:0.5224555044,(GCF_002407185.1:0.2969290558,GCF_002216795.1:0.4013501134):0.2024233434):0.2145932953):0.1934068003):0.2291262708):0.7084053758):0.2909602245):1.205355266,(((GCF_000023105.1:1.305577765,GCF_003074035.1:1.242049815):0.7023745632,(((GCF_000024925.1:1.02657461,GCF_002209145.2:4.477097587):0.4897599621,((GCF_000024965.1:1.10361061,(GCF_000215105.1:0.6198477048,GCF_001636295.1:1.008958182):0.2301653072):0.3538601238,(GCF_002162335.1:0.2987656639,GCF_002105775.1:0.2534383237):0.6545397401):0.2530647247):0.2598721108,(GCF_000092865.1:0.9898815923,(GCF_000212695.1:5.462284255,(GCF_002240455.1:0.8588417455,GCF_000218545.1:0.7478584767):0.4909173969):0.3157357072):0.5618493993):0.4305801597):0.5201414624,(((GCF_003055835.1:0.03441915576,((GCF_003076295.1:0.03270983935,(GCF_001281085.1:0.01425176164,GCF_000816065.1:0.01680775173):0.03781398744):0.03234793623,GCF_000612055.1:0.05336433156):0.007965027593):3.175684284,(GCF_003073475.1:4.878837289,GCF_000724605.1:3.058441806):0.7680672342):1.562308733,((GCF_003111765.1:1.073659182,((GCF_001553935.1:1.172960987,(GCF_001278845.1:0.9724589708,GCF_002999235.1:1.145622592):0.260193305):0.1518173874,((GCF_002356195.1:0.2403048247,GCF_002076915.1:0.343930798):0.6794970938,GCF_001553565.1:0.831575813):0.2081392516):0.1912799664):1.041751829,(GCF_000196535.1:8.448825451,(GCF_001856685.1:29.17031318,(GCF_900120245.1:6.825183318,GCF_001262055.1:4.510282071):4.088180303):0.9858952468):0.8210561731):0.290914391):0.4998390021):0.2064459651):0.2000370967,((((GCF_001606005.1:0.7390735792,GCF_001729525.1:1.204557573):2.740687914,(((GCF_000164695.2:3.116337174,(GCF_002386365.1:0.06196042601,(GCF_001548235.1:0.2328809631,GCF_000011025.1:0.06485087412):0.04892093881):0.6543245041):3.070721712,(GCF_001275345.1:1.694927911,(GCF_001482365.1:0.8917305844,GCF_003290245.1:1.355233364):0.3305614415):0.3509917299):0.4263021526,(((GCF_002849715.1:2.780272485,(((((GCF_001294625.1:1.509227644,(GCF_001445575.1:1.994914698,GCF_000755585.2:16.20168222):1.792197153):0.5190997953,GCF_001281315.1:0.6497340413):0.3099168071,GCF_003268655.1:0.8286427704):1.05104232,(GCF_000950575.1:1.529419814,GCF_003343285.1:1.945517743):1.29969046):0.3912083664,(GCF_001577305.1:1.910850679,(((GCF_002224285.1:0.4846123923,(GCF_000014925.1:0.01575025332,GCF_000294695.2:0.0248109788):0.5271697785):0.4550457334,(GCF_001542565.1:0.03726329118,GCF_001854365.1:0.02278297248):0.6102135282):0.5272205731,(GCF_001969265.1:0.7594618208,((GCF_000189535.1:0.4688513234,GCF_002953935.1:0.7192506675):0.6817221454,(GCF_000196235.1:0.7383667694,(GCF_001484605.1:0.8455522372,GCF_001750145.1:0.8190109283):0.1905865372):0.2042871038):0.2010135456):0.2934758742):0.668573985):0.2791739875):0.2678315754):0.4480460124,(GCF_001887245.1:2.937050776,((GCF_001454985.1:0.02058531249,GCF_001281115.1:0.02179278809):0.6598177111,(GCF_000197735.1:0.8490361501,GCF_001302565.1:0.728765656):0.6965802579):1.676788412):0.6922420363):0.9622166097,(GCF_003185725.2:10.48881628,GCF_000023205.1:2.178344429):1.053904347):2.387856727):0.6034846622):0.2655696523,(((GCF_000007485.1:0.006805359558,GCF_000196075.1:0.0296051192):13.39286896,((((((((GCF_003194085.1:1.553420706,(GCF_002355535.1:0.7925304286,GCF_003325955.1:1.134565184):1.879631092):9.795534876,(GCF_003347035.1:0.1110261931,GCF_002096055.1:0.1375779788):7.037909161):8.147509273,(((((GCF_002993305.1:0.145137261,GCF_001558975.1:0.114451735):0.3997332042,(GCF_002356155.1:0.5768052456,(GCF_003367705.1:0.5628247597,(GCF_001889265.1:0.021065776,GCF_001266755.1:0.03352802145):0.5357576818):0.3487928943):0.2469516176):1.081440332,((GCF_001887285.1:17.14802456,(GCF_001314225.1:0.8508334409,(GCF_001974985.1:0.6539611153,GCF_002843965.1:0.6191785519):0.3310949281):0.2445833374):0.1836892357,(GCF_001652465.1:1.149339813,(GCF_001792815.1:0.5937350612,GCF_000202635.1:0.4155744849):0.7079296948):0.223282476):0.2361658058):0.782037558,(GCF_001660485.1:0.8207384862,GCF_003070885.1:0.8777584975):0.550297185):0.1680460901,(GCF_001542775.1:1.461778385,((GCF_001679725.1:0.2987040586,GCF_002205495.1:0.4150973979):1.68879542,GCF_003065425.1:1.865605811):0.2791242307):0.4767823658):0.1433541287):0.09320027192,(GCF_001647635.1:0.5185429643,(GCF_000007665.1:0.4403848267,GCF_000470775.1:0.3704377973):0.6097436473):0.8003588378):0.1328446239,GCF_001641005.1:1.631110245):0.1518870946,((GCF_001577365.1:1.468792365,(GCF_000772085.1:0.4949536886,(GCF_002025645.1:0.3410771437,GCF_001806325.1:0.3495053008):0.3848354534):10.51279984):0.4385710968,(GCF_001280205.1:0.170322278,((GCF_000355695.1:0.1130489251,(GCF_000063485.1:0.1513568472,GCF_000069225.1:0.2119599481):0.0777079501):0.03024040371,(GCF_003076355.1:0.004746646043,GCF_000958465.1:0.00508759143):0.1147056435):0.1324281854):1.311790914):0.2321636479):0.1269113512,GCF_003065485.1:2.395638906):0.1607344856,(GCF_002355395.1:1.099644608,GCF_002950575.1:4.814003118):0.6162606586):0.3157142789):0.3196796727,(GCF_001854225.1:1.772163407,GCF_000699505.1:2.202523422):3.694908179):0.8109471389):0.3476135164,((GCF_000017305.1:2.91626135,((GCF_900187045.1:6.090509162,GCF_003391095.1:3.81480525):1.855512784,(((GCF_001889125.1:4.523536327,(GCF_000023925.1:6.315132146,(GCF_003351765.1:3.001932639,GCF_001685415.1:3.174305738):2.121045137):1.221151549):0.6550331584,(GCF_000725405.1:6.277834409,GCF_001190945.1:7.498649942):1.718747386):0.3232165028,((GCF_000184685.1:0.01883902802,GCF_003342755.1:0.01839187379):3.493969037,GCF_001189535.1:2.764050152):0.8152904519):0.2529095468):0.7493952685):0.4142504758,(((GCF_000024345.1:1.923571172,(GCF_000270245.1:1.972417129,(((GCF_900343145.1:2.93610277,(GCF_000277715.1:2.557449274,((GCF_001997345.1:1.062602545,GCF_001998865.1:1.059814854):0.8997403012,(GCF_002022225.1:2.304323525,GCF_001997295.1:9.6402994):0.6242483207):0.5191470424):0.2716316274):0.6306784809,(((GCF_003325455.1:0.4776651957,GCF_001441165.1:0.3994513003):1.054364142,(GCF_900186975.1:1.545994601,((GCF_001714705.1:0.1470044334,GCF_000367205.1:0.1009727179):0.4948412595,(GCF_001717565.1:0.6987542031,((GCF_000231215.1:0.003982157476,GCF_001281065.1:0.00312701067):0.1613157014,((GCF_000008345.1:0.002460986778,GCF_001469595.1:0.003426555312):0.01141558691,(GCF_000302515.1:0.005930095342,(((GCF_001469565.1:0.007280462921,(GCF_001469655.1:0.002383149021,(GCF_003030305.1:0.002352724871,GCF_001469615.1:0.004563318391):1.707311725e-05):0.001469546136):1.685135914e-05,GCF_000025765.1:0.006940236546):1.630053778e-05,(GCF_000240055.1:0.003197206495,GCF_000240035.1:0.003219146339):0.01186514016):1.592874012e-05):0.005177389835):0.1015074111):0.5741477747):1.188496476):0.8367509985):0.4097188912):0.8218558429,(GCF_900087375.1:0.01592418963,((GCF_900086895.1:0.007870393995,((((GCF_900087165.1:0.01124665212,GCF_900016155.1:0.01665252666):0.006699850871,((GCF_900097245.1:0.03172087699,GCF_900087025.1:0.004424262817):0.0007390442062,(((GCF_900092755.1:0.004018993149,GCF_000091725.1:0.005515909214):2.297567726e-05,GCF_002117425.1:0.003693440955):0.001715878584,GCF_003330925.1:0.00474793449):1.793365642e-05):0.001661574069):0.0007458552637,GCF_000940845.1:0.01739345478):1.85583499e-05,GCF_900087655.1:0.02416585622):0.006169589796):0.007341515058,GCF_900087185.1:0.01286470722):0.01128332346):2.931639408):0.3770403005):0.3384818786,GCF_900289045.1:1.951118804):0.3792258254):0.6817756218):0.274893003,((GCF_001509405.1:1.086011923,GCF_003065605.1:1.319548462):0.970914465,(GCF_000785495.1:1.134258476,(GCF_001653335.1:1.166341255,(GCF_000015265.1:1.008212039,GCF_002865585.1:1.353580724):0.18405599):0.3062562293):0.7871442368):0.4186513129):0.8380257999,((GCF_002284915.1:6.145768506,((GCF_002288005.1:9.067667727,(GCF_002287885.2:7.380987746,GCF_002288305.1:11.77932041):2.0998981):18.97680613,(GCF_002288365.1:11.65981142,((GCF_002288185.1:1.886645492,GCF_002284895.1:2.158202634):10.39420806,((GCF_002284875.1:6.283030866,(GCF_002288385.1:0.7349153256,(GCF_002288325.1:0.6763580073,GCF_002287925.1:0.7787559243):0.7031082107):5.489630918):4.754231712,((GCF_002288345.1:1.195050919,(GCF_002288105.1:1.817274896,(GCF_002288265.1:0.6795354517,GCF_002288145.1:0.754079716):1.048560987):0.8267370398):6.679888993,((GCF_002288225.1:0.3188012563,(GCF_002287965.1:0.4652999167,GCF_002288045.1:0.8973097147):0.1128247693):3.742843548,(GCF_002284855.1:2.837712972,GCF_002288065.1:3.06751887):2.459358099):3.885959621):7.095513876):4.54190628):3.402963545):8.507635726):13.64387206):10.00456311,(((((GCF_000024545.1:1.696603732,(((GCF_000389965.1:0.4057341937,GCF_000494755.1:0.5331789788):0.1672744039,(GCF_000284295.1:0.4333509953,GCF_000237145.1:0.4248911794):0.2720510869):0.4019544131,((GCF_003030345.1:0.01525854631,GCF_003030385.1:0.01502916446):0.5542310586,(GCF_002285795.1:0.6508269801,(GCF_000204155.1:0.3694128485,((GCF_003408515.1:0.09403412392,(GCF_000177655.2:0.009224461738,(GCF_000145235.1:0.01744095283,GCF_003351365.1:0.01872036573):0.00174772885):0.06963225042):0.2699067917,(GCF_000018265.1:0.2485116998,GCF_000016425.1:0.3271215039):0.3444798425):0.08443304617):0.1973268412):0.07861367529):0.2220238868):0.5029882631):1.055766125,((((((((((GCF_001941505.1:0.7498938512,(GCF_001274895.1:0.4891143404,(GCF_002209185.2:0.08393341815,GCF_000755185.1:0.111044057):0.45358606):0.627218932):0.4182582385,((GCF_001021025.1:2.867327737,(((GCF_000550805.1:0.8078122181,(GCF_001020985.1:15.68444651,GCF_000980835.1:2.65189468):1.174538694):0.04807979792,(((GCF_000241875.1:0.01825190108,GCF_000241935.1:0.02085637584):0.01166785403,(((GCF_003194045.1:0.01807484929,GCF_000255275.1:0.03020321916):0.005856334456,(((GCF_000255215.1:0.02208146991,GCF_001902275.1:0.02297665095):0.007629155933,((GCF_000255255.1:0.1304299608,((GCF_000241895.1:0.3976627364,GCF_000242775.1:0.06198422702):0.124570443,GCF_000255195.1:0.04762497663):0.1486244301):5.011851828,GCF_002073375.2:0.0265603069):0.03157153922):0.0009652006138,GCF_000255155.1:0.02237153543):0.004630522351):0.0047448101,GCF_000241915.1:0.02330126536):0.003142621391):5.834235773,(((GCF_000215665.1:0.01477053309,((GCF_000306825.1:0.01336645322,GCF_000769635.1:0.04563968764):0.001270173727,(GCF_000499805.2:0.009969055661,GCF_000767645.1:0.01167952466):0.01681890463):0.001217239562):0.005324966698,((GCF_000215645.1:0.02169709454,GCF_000968945.1:0.1253621559):0.006404451564,(GCF_000767415.1:0.0302270208,(GCF_900475635.1:0.001672501245,GCF_900187135.1:0.001219646456):0.02110866119):0.006237653351):0.0003281355347):0.1538791486,((GCF_001867005.1:0.005024430171,(((((GCF_001579925.1:0.002739217554,GCF_000248375.1:0.006439014034):2.043695767e-05,GCF_001579865.1:0.003478304661):1.861654597e-05,GCF_001579885.2:0.001991825192):1.390633784e-05,GCF_000233735.1:0.001702957227):0.002975586171,GCF_001186445.1:0.0037719268):0.002145027124):0.01342809986,(GCF_001047215.2:0.01859104485,((((GCF_001481675.1:0.001417190315,((GCF_000255935.1:0.001461126978,GCF_000221625.1:0.002342282301):9.589926371e-06,(GCF_000227175.1:0.00141232409,GCF_000258385.1:0.01587311945):9.524359947e-06):1.87939836e-05):0.00133748356,(((GCF_000241855.1:0.002362612615,(GCF_001975165.1:0.001182366503,GCF_001298505.1:0.001586509521):0.001203918536):8.484712239e-06,GCF_000730365.1:0.002007533532):8.859367355e-06,((GCF_000730445.1:0.001263026259,GCF_001989595.1:0.004010522025):8.792319792e-06,GCF_001481715.1:0.002476630676):8.860008211e-06):8.640351125e-06):9.112324241e-06,GCF_002953955.1:0.01037762537):0.001344244291,GCF_001481755.1:0.005093746853):0.01266597171):0.006344126665):0.3491473322):0.6583621819):0.4848709699):0.3480615022,((((GCF_001021045.1:0.6936206903,(GCF_000819445.1:0.2677734849,GCF_000835165.1:0.3679045134):0.1472803816):0.2924189735,(((GCF_001941425.1:4.493723885,(GCF_001941345.1:0.217361548,GCF_002024345.1:0.2144025537):1.324137534):4.944421891,(((GCF_000022905.1:0.275918054,GCF_900478045.1:0.3430404999):0.2659531889,((GCF_002156805.1:0.04244941615,(GCF_002803965.1:0.0123514686,GCF_002804085.1:0.01180122848):0.04094615659):0.1242767211,(GCF_001586215.1:0.02264871302,GCF_001586235.1:0.02415479888):0.1808992215):0.1706238394):0.09169478947,(GCF_001941465.1:0.9012095945,GCF_000766885.2:0.726898667):0.1152173394):0.2027142712):0.5067143742,((GCF_900187295.1:1.276960286,(GCF_003070865.1:0.61793762,GCF_900187215.1:0.7729580507):0.2498797231):0.2651535608,(GCF_000442645.1:0.6989079441,(GCF_001021065.1:0.7319347772,(GCF_003065405.1:0.62511756,GCF_000767055.1:0.6514375946):0.1017720197):0.1286199259):0.1110752081):0.1334453351):0.1199918578):0.05573106744,((GCF_900478035.1:0.02963616088,GCF_900475655.1:0.0363534903):1.173278665,GCF_001941485.1:0.6763984329):0.2093205888):0.1521008205,(GCF_000011305.1:0.3893090477,(GCF_000344785.1:0.478123343,(GCF_002355155.1:0.2762923747,(GCF_001643035.1:0.01071260668,(((GCF_001518935.2:0.04758975573,GCF_000404145.1:0.02477177422):0.006648813642,(((((GCF_002220135.1:0.001046193021,GCF_001683055.1:0.00297010164):7.449081063e-06,GCF_001447865.2:0.001555565715):7.129792716e-06,GCF_001936195.1:0.001601099474):0.01686051636,GCF_000742735.1:0.01726637072):0.00253248661,(GCF_000382905.1:0.00100182101,GCF_002163915.1:0.00105289898):0.01288204258):0.0007226665315):0.004265588854,GCF_000828015.1:0.01771457713):0.002436916096):0.2419200095):0.3534293952):0.5175388101):0.5822961085):0.06331963031):0.07761086204):0.3552951388,(GCF_000023145.1:1.622628317,((GCF_000626675.1:0.7664650393,(GCF_003209395.1:1.76470532,(GCF_000179395.2:0.3874738492,GCF_000418365.1:0.3818004232):0.1225310871):0.3370327286):0.408020918,((GCF_000338095.1:0.01473030529,GCF_900187235.1:0.02671723347):0.7902037405,(GCF_000177535.2:1.05734232,(GCF_900477975.1:0.09629158394,GCF_000006605.1:0.09100526551):0.6136483294):0.1937211081):0.3122318715):0.2144967975):0.3129717011):0.1096538077):0.4948232768,GCF_001281505.1:1.723810786):0.2132934285,(GCF_001659785.1:1.470703877,((GCF_003096075.1:0.3407986679,GCF_002999155.1:0.3926186088):3.310281658,(GCF_003052165.1:0.6491567763,GCF_003096095.1:0.5958796554):0.7221655644):0.9687707044):0.5235578156):0.3163125961,((((GCF_002356335.1:0.112589409,(GCF_001632805.1:0.07963619229,(GCF_003390495.1:0.01765018172,GCF_001611855.1:0.02007950551):0.03539551673):0.04251190381):0.1804298824,(GCF_001456355.1:0.173130386,((((GCF_000758225.1:0.02231253677,((GCF_001050395.1:0.01737505169,GCF_001606335.1:0.007134975996):0.0006012132949,GCF_001610655.1:0.006673439634):0.05760213114):0.007696581072,(GCF_001606235.1:0.01608149213,(GCF_002140035.1:0.03138555588,(GCF_001610675.1:0.0109272162,(GCF_000445035.1:0.01265046742,(GCF_001677095.1:0.003995740291,GCF_000497265.2:0.008854442206):0.007748290113):0.005773459954):0.004833289308):0.007363626397):0.01080284823):0.02967621779,GCF_001606195.1:0.04421760968):0.1704827428,GCF_001605725.1:0.2163106041):0.07442978902):0.05573851376):0.5862623828,(((GCF_000214155.1:0.4634016384,GCF_900187145.1:6.324463112):0.6524907459,((((GCF_000253375.1:0.01395930242,(GCF_000364825.1:0.002325451425,((((((GCF_001922485.1:0.001143746975,GCF_002072775.2:0.001130344386):0.000813876136,GCF_002886865.1:0.00148142461):1.76473056e-05,(((GCF_002886585.1:0.001416626361,GCF_002886685.1:0.001349890052):1.025597513e-05,(GCF_002886225.1:0.002388118586,GCF_002886195.1:0.001606403916):1.216968561e-05):0.0004319985253,((GCF_001855255.1:0.001657517709,GCF_000023625.1:0.001410841864):0.0006267768783,GCF_002886165.1:0.001480225403):8.285829054e-06):8.026412103e-06):8.568868009e-06,(GCF_000350205.1:0.001521010825,(GCF_000154605.2:0.002231251875,((GCF_002208235.1:0.001567877704,(GCF_002116815.1:0.002298442475,GCF_002356015.1:0.001740042409):8.499187668e-06):8.090343294e-06,GCF_001895785.1:0.001119776922):0.0003736163476):8.316108934e-06):9.012246327e-06):9.35344526e-06,(((((GCF_001702435.1:0.001862067564,GCF_001545015.1:0.001543374297):0.0003698278412,GCF_001895865.1:0.001419898956):7.623371977e-06,GCF_000706665.1:0.00179897748):7.569449184e-06,(GCF_000572155.1:0.002235680022,GCF_000572125.1:0.001875870689):8.036891831e-06):8.009987629e-06,GCF_002887145.1:0.00120590511):7.790328082e-06):8.233789749e-06,(GCF_000331445.1:0.001860697948,(((((((GCF_002975475.1:0.002932594063,GCF_000195835.2:0.002767048011):1.855335264e-05,GCF_000934325.3:0.002768505575):1.518465295e-05,GCF_000758245.1:0.001735000246):1.223415523e-05,GCF_000010685.1:0.002077766445):0.0008935551346,GCF_000253355.1:0.003508619466):0.0004064870246,(GCF_003293655.1:0.00153001925,((GCF_000422125.1:0.001173752504,GCF_000389945.1:0.002937839808):0.00187901996,GCF_002356255.1:0.001822735655):8.540806749e-06):0.00108503427):0.0007401421861,((GCF_002886145.1:0.005657369546,GCF_000698475.1:0.007532438352):6.509390668e-05,((GCF_000153685.2:0.00516993078,GCF_000400615.1:0.005203737617):2.79988085e-05,GCF_000738445.1:0.003753080535):2.562053654e-05):5.235827077e-05):8.6758429e-06):1.693783483e-05):0.0003683225455):0.01604393845):0.5851868953,(GCF_000831305.1:0.4612128975,((GCF_000018345.1:0.008918237538,(GCF_000026445.2:0.006452043712,(GCF_002355775.1:0.009301499103,GCF_000013925.1:0.01865405217):0.002248150512):0.006531125322):0.01793204393,(GCF_000723425.2:0.03283464179,(GCF_003391415.1:0.003489426785,GCF_003391395.1:0.002235935478):0.0007434829016):0.04636939892):0.5676283051):0.09947324166):0.2011219363,((((GCF_001865635.2:0.0114704872,((GCF_002716925.1:0.001640957485,GCF_002716965.1:0.004001094183):0.0006777816434,GCF_002716905.1:0.008545355513):0.007800549601):0.004353575984,(GCF_000829075.1:0.008902249389,(GCF_001683455.1:0.01132661985,(GCF_001653355.1:0.001254515599,GCF_000390085.1:0.001578697933):0.02559487422):0.008076295546):0.001516924202):0.004405704774,(GCF_000014985.1:0.00605522843,(GCF_001936215.1:0.04320509664,(GCF_003408535.1:0.0199878415,GCF_000758285.1:0.007907040792):1.108893556e-05):1.110455997e-05):0.01075204546):0.2425451763,(GCF_002105755.1:0.2449852837,((((((GCF_900116695.1:0.001862516193,GCF_001750065.2:0.002965120705):0.01039368292,(GCF_002219245.1:0.00120979586,GCF_002240155.1:0.00467653903):0.02413751367):0.01267434777,(GCF_002287605.1:0.01060223888,(GCF_000418535.1:0.04182991211,GCF_002148195.1:0.006409925083):0.04765552416):0.003606968897):0.0140717708,GCF_000262165.1:0.01793861276):0.02006582602,(GCF_000767485.1:0.007317805479,(((GCF_000276825.1:0.008397918912,GCF_000298095.1:0.01728287244):0.007262670097,(GCF_000277125.1:0.007320400484,GCF_002285675.1:0.006737369663):0.006076069306):0.0101844802,GCF_002285695.1:0.002612000504):0.001459529395):0.02774517422):0.08815537612,GCF_002285715.1:0.1300292573):0.1200564312):0.09639244928):0.171656674):0.0668909931,GCF_002356315.1:0.493311402):0.2345985946):0.1669297548,(((GCF_000328565.1:0.486735383,GCF_000230895.2:0.5473301509):0.1958945081,((((GCF_002007745.1:0.3553315326,(GCF_001021385.1:0.2681486028,(GCF_002335685.1:0.02349598241,GCF_001886515.1:0.0224345):0.1536053568):0.1912291008):0.2144387666,GCF_001695755.1:0.6045490648):0.09770593447,(((GCF_000767705.1:0.0112674477,(GCF_001457595.1:0.01612993976,GCF_000331165.2:0.03459233216):0.006988773474):0.4380093585,(GCF_002157835.1:0.6838397354,(GCF_000416365.2:0.03290285534,GCF_001307545.1:0.03369915292):8.870679912):0.2006684555):0.1238409663,(GCF_900078775.1:0.2883183373,GCF_001644575.1:0.3056112718):0.3393146104):0.07210772318):0.06572681367,((GCF_000015405.1:0.03182919278,GCF_000016005.1:0.03785046034):0.6436522585,(GCF_000266905.1:0.5166028276,(GCF_000015305.1:0.471915694,((GCF_000016365.1:0.02303995194,GCF_000184435.1:0.01348413041):1.150786792,GCF_001655245.1:0.5823459118):0.2141731921):0.1517607487):0.1788356456):0.1162042226):0.0397327441):0.05629720929,(GCF_900187065.1:0.6600928339,GCF_001583415.1:0.3757646993):0.1447541209):0.09633528363):0.2300824701):1.561607712,((((((GCF_001865855.1:0.001318341625,GCF_002356035.1:0.004606508316):0.5858940955,(GCF_002568625.1:0.3846482895,GCF_000523235.1:0.4728448982):0.1712709265):0.2113256148,((GCF_002209125.2:0.04057735341,GCF_000250675.2:0.04652023678):0.3811234249,((GCF_002949635.1:0.08519497492,GCF_000284035.1:0.08177365648):0.3018530617,(GCF_003367415.1:0.007042086787,GCF_000009805.1:0.01126288435):0.3413481105):0.06498065252):0.05591666771):0.09437766015,GCF_001886715.1:0.4511293266):0.3089355728,((((GCF_000982715.1:0.007658295368,GCF_001700945.1:0.004085051706):0.08641284798,(GCF_002741725.1:0.002463451212,GCF_003086595.1:0.00787862112):0.1216559966):0.2540752913,(GCF_900478115.1:8.02530676,(GCF_900187265.1:0.0637930436,((GCF_003288095.1:0.004492124896,GCF_000763325.2:0.009134297584):0.004465367549,(GCF_000511305.1:0.02036054203,(GCF_001886355.1:0.01568453222,GCF_002269365.1:0.01469534817):0.002804940746):0.01619356767):0.05319535435):0.2606105091):0.2006793721):0.2281120841,((GCF_001620025.1:0.5918746781,(GCF_000954115.1:0.2027450768,(GCF_001620005.1:0.03594318322,GCF_001620305.1:0.05298619391):0.1803427724):0.66436744):0.2241246572,(((((GCF_002893965.1:0.01011657016,GCF_001942025.1:0.01066600779):0.004292593186,(GCF_002079265.1:0.015946493,GCF_001682295.1:0.006466563252):0.001217949593):0.0302088108,(GCF_000696675.2:0.01387668922,((GCF_002501585.1:0.01590277733,GCF_000454045.1:0.00868951653):0.001724233854,GCF_000010105.1:0.01196617588):0.002804656232):0.02435442235):0.6510269111,(GCF_001767395.1:0.5089005517,(GCF_003130705.1:0.3799552198,(GCF_000010805.1:0.09798451406,(GCF_000014565.1:0.0510549992,GCF_000599545.1:0.04698417569):0.05429481268):0.1000086868):0.05891113849):0.1699694166):0.2055207431,(GCF_001984015.1:0.4421567916,(GCF_000196695.1:0.005622371003,GCF_003013675.1:0.006815718149):0.4464614669):0.09086858607):0.1094011677):0.1195074119):4.356963481):0.1881403872,((GCF_000092225.1:0.4080492596,GCF_002869785.1:0.2872962175):0.6346490542,((GCF_000247715.1:0.4378726547,(GCF_000024785.1:0.3874890032,(GCF_001698225.1:0.1282183401,GCF_000143885.2:0.1305920991):0.2707511405):0.1085442284):0.2444472433,(GCF_002993285.1:1.238012903,(GCF_001305675.1:1.19902467,GCF_002848445.1:1.172573244):7.138287012):0.4850468474):0.2858461602):0.1641017362):0.06738600579):0.08989501102):0.07520133294,GCF_000214175.1:2.103654156):0.1060688092,GCF_000092825.1:20.25300852):0.2659631027,((GCF_000196675.1:0.5465771114,(GCF_001294425.1:0.2594521704,(GCF_001698125.1:0.3384534434,GCF_001294605.1:0.3043547828):0.09639608121):0.4479531212):0.3492408223,((((GCF_003312875.1:5.528108085,(((GCF_000400635.2:0.7302805515,GCF_000732925.1:0.4871392194):0.7355889685,(GCF_000943515.2:1.359167159,GCF_002849735.1:1.682147402):0.5932321933):7.07848024,(GCF_002796545.1:5.004863396,GCF_000196835.1:4.446877441):1.944779745):3.17236803):1.933262182,(GCF_000739085.1:0.5762064364,(GCF_002240355.1:0.7240308967,GCF_000023865.1:0.9239326394):0.3176722257):0.1192344287):0.343113104,(GCF_900070365.1:0.7136648322,(GCF_001302585.1:0.7789250473,(GCF_001701025.1:0.5768230899,(GCF_000023245.1:0.03262096119,GCF_002354875.1:0.0303061697):0.5458715015):0.432533226):0.07800844214):0.1114292811):0.1129742716,((GCF_002895405.1:1.919132009,(GCF_001747425.1:1.21528661,(GCF_002234535.1:0.9341360103,(GCF_001941645.1:0.02349413611,GCF_001941625.1:0.0181824176):0.915499538):0.8037213277):1.543494791):0.6722900799,(GCF_002263515.1:1.745495517,GCF_000062885.1:0.8631688629):0.9488586832):0.2085046567):0.1676711375):0.1238369907):0.1393076697,GCF_000024365.1:1.270224134):0.1838831047,(GCF_000306785.1:0.8965406787,(GCF_000284015.1:7.434783908,GCF_000025345.1:2.197190695):0.9906448424):1.509815668):0.191892213):0.1929800839,(GCF_000177615.2:1.069207505,(GCF_000166135.1:0.9483835407,(GCF_000018005.1:0.8947930357,(GCF_000058485.1:0.436159147,GCF_000013345.1:0.6816956797):0.4225174933):0.2146778534):0.1608924406):0.9409061387):0.2424831644,(GCF_000015025.1:3.194932038,((GCF_000092645.1:1.619307315,(GCF_002057455.1:1.065432489,GCF_000024865.1:1.081828603):0.5605912964):0.7139461113,(GCF_000024385.1:11.57465406,(GCF_000012405.1:9.469092883,(GCF_002263495.1:5.076436048,(GCF_000294515.1:3.643377726,(GCF_002260685.1:0.1244540855,(GCF_000092985.1:0.01692216629,GCF_001877055.1:0.02388785015):0.1186317777):2.589266763):3.272337031):1.960595811):3.989516346):1.670092177):0.4644254276):0.2401408792):0.2038051908,(GCF_000024025.1:1.997784108,((GCF_003258605.2:0.8394870787,(GCF_002082605.1:1.299007371,(GCF_002943525.1:1.322167178,GCF_000269985.1:1.322281225):0.2634576475):10.27742211):0.5041326139,(GCF_000240165.1:0.8523052234,((GCF_002847285.1:1.431364656,(GCF_000993785.2:0.8196839995,GCF_002128305.1:0.9207304508):0.3397900491):0.2102910701,((GCF_000092385.1:0.04198745579,(GCF_001650215.1:0.04132911926,((GCF_002591335.1:0.01421177784,(GCF_002812405.1:0.003763061676,GCF_001983975.1:0.002331873687):0.001262563339):0.03249812746,(GCF_002021875.1:0.007500975682,GCF_000147815.2:0.01463478721):0.0167556918):0.02348322862):0.01254603856):0.02959943967,(((GCF_002192455.1:0.03337933298,GCF_003391135.1:0.03470640799):0.04546562797,((((GCF_001753425.1:0.3443129475,((GCF_002288075.1:0.5547019526,(GCF_003428925.1:0.03710574452,(GCF_001577385.1:0.01201773069,(GCF_002910725.2:0.01338525407,(GCF_001431765.1:0.01861337474,(GCF_001704195.1:0.01380704851,GCF_000359525.1:0.01209110997):0.001227075967):1.06888954e-05):0.002448192812):0.01880603447):0.3305637011):0.135612717,((GCF_000009765.2:2.761065381,GCF_002946835.1:2.12397415):2.374112574,(((GCF_001542625.1:3.271530511,(((GCF_001511815.1:0.1056773893,(GCF_000340845.1:0.01190781036,GCF_001447075.1:0.005676996318):0.1250020713):0.07835149638,(GCF_000816465.3:0.2819758014,GCF_001735805.1:0.1677169113):0.02966044098):0.07292388686,(GCF_003208035.1:0.215385829,(((GCF_000931445.1:0.0130939628,GCF_001013905.1:0.0284829024):0.1829222219,((GCF_001484705.1:0.2101095004,(GCF_000772045.1:0.07833585287,((GCF_001767375.1:0.1668779993,GCF_003369795.1:0.05281579566):0.01047331336,((GCF_000203835.1:0.006123221497,GCF_000739105.1:0.005461072956):0.07166203412,(GCF_001660045.1:1.361057109,(GCF_002005225.1:0.135498235,(GCF_001267885.1:0.006474736367,GCF_001632865.1:0.006618604147):0.116413503):0.04896376821):0.06158348541):0.02874362322):0.04324608628):0.1698590279):1.113378459,(GCF_001611795.1:0.1830013942,(GCF_003330845.1:0.09698989531,GCF_900236475.1:0.1229480706):0.04364241013):0.09767167941):0.03810951092):0.04180751454,(GCF_000761215.1:0.1717798972,GCF_003261055.1:0.2414734374):0.04213925052):0.03640509063):0.05309364281):0.04777645395):0.05383160798,((GCF_003048205.1:0.1830883312,GCF_003074055.1:0.1737809981):0.06813256928,(GCF_001484565.1:0.2089673764,(GCF_003344445.1:0.2479030543,(GCF_003032475.1:0.2498233425,GCF_000091305.1:0.2531640062):0.07294051504):0.06235859114):0.05144628652):0.06747541482):0.04090357959,GCF_001654495.1:0.2409121546):0.08965226101):0.1169551504):0.01898695247):0.03713675255,(GCF_002189675.2:0.2164214905,(GCF_002556545.1:0.1638525438,GCF_001975025.1:0.1419532601):0.1272177434):0.120909522):0.09583371962,((GCF_003325375.1:0.1853270327,(((GCF_002080455.1:0.01008398232,GCF_002028385.1:0.01547971626):0.1177578649,GCF_002803845.1:0.2527521547):0.07576691279,(GCF_001941845.1:0.08852267068,GCF_002007685.1:0.08018250702):0.07883445803):0.1430683059):0.2809010836,((((GCF_003330865.1:0.2010390652,((GCF_000385945.1:0.1316662689,((GCF_002082585.1:0.05679187608,(GCF_002094995.1:0.02783453948,(GCF_003268675.1:0.02600256475,(GCF_001278095.1:0.008799959156,GCF_003352445.1:0.01420224689):0.01753452208):0.01372091746):0.06576265176):0.04200745636,((GCF_000261345.2:0.0207254787,GCF_003147545.1:0.03082367286):0.04583193172,(GCF_000010605.1:0.08118926781,GCF_002082175.1:0.1108059136):0.01923185493):0.05828387985):0.03845392331):0.0911061924,((GCF_000364805.1:0.003358458642,GCF_000176115.2:0.006004800427):0.177651092,(GCF_000177195.2:0.07914302782,GCF_002910775.2:0.1072343165):0.08766389827):0.07392661031):0.04565657769):0.1853581741,(GCF_003054555.1:5.013772619,(GCF_002009175.1:0.5037616216,GCF_003344965.1:0.4793516669):0.184760616):0.09279572819):0.0651158712,GCF_001278075.1:0.3633033626):0.05276778061,((GCF_001750785.1:0.2329631883,(GCF_003122365.1:0.07989738884,GCF_003097515.1:0.05450376207):0.2185126768):0.09615668013,((GCF_002943895.1:0.199612761,GCF_001886595.1:0.1555409829):0.01596642475,(GCF_000830005.1:0.2020942532,GCF_001406115.1:0.2267892366):0.03775076586):13.70166236):0.04178829768):0.05147389552):0.05042707651):0.1443390515,(((GCF_000963515.1:0.003139390055,(GCF_000935185.3:0.004009355592,GCF_000695235.1:0.003012566398):0.001009281158):0.1071685052,(GCF_001704275.1:0.03447560928,GCF_000816025.1:0.03799786767):0.07423571235):0.100554551,((GCF_000952035.2:0.1388957882,GCF_002082195.1:0.141066377):0.0763772055,((GCF_001729485.1:0.04448724366,(GCF_001984445.1:0.006634997419,GCF_002090335.1:0.01215226577):0.05917539129):0.07699288961,GCF_003173275.1:0.1566823124):0.04567930299):0.05545401424):5.435177508):0.06319653043):0.02055711898,GCF_000220705.2:0.0620290223):0.009503213331):0.01632674019):0.1630532423):0.2793631899):0.6381493744):0.4493430097):0.1674296503):0.175316359):0.5078028605):0.4105262115):0.1468072062):0.6177212296):1.416056327):0.4575538713):1.747389951):0.4438839272):0.7153891402):0.0283691523,((GCF_002952755.1:8.568208791,GCF_000803625.1:6.657799635):8.074254473,((((GCF_000021945.1:1.877029309,GCF_000018865.1:1.527670207):2.588269711,(GCF_000017805.1:1.286681682,GCF_000016665.1:0.9570360255):2.103378104):2.444502499,(GCF_000025005.1:9.557629844,GCF_000024985.1:5.465439039):0.4931573604):0.788198345,((((GCF_002356375.1:0.01989226574,(GCF_000830905.1:0.04174612656,GCF_000011905.1:0.06289653626):0.02714440793):0.2423765907,((GCF_000025025.1:0.04657930936,(GCF_001010485.1:0.02713901736,(GCF_000499365.1:0.005920686494,GCF_000830925.1:0.004016501609):0.01168815797):0.02651641425):0.2838644939,((GCF_000341695.1:0.01251525223,((GCF_002028285.1:0.001680673728,GCF_002024205.1:0.002369566187):0.01358455261,GCF_000016705.1:0.022656494):0.007413006208):0.001713422718,((GCF_000009025.1:0.007227045682,GCF_001610775.1:0.007757745385):0.007991793502,((GCF_000341655.1:0.004630198961,GCF_001547795.1:0.008063426019):0.007061396141,(GCF_002024225.1:0.005716183837,GCF_000025585.1:0.008713170638):0.008332864265):0.002248487105):0.008101320946):0.4383441087):0.1495160247):3.020930608,(GCF_000143165.1:6.044568617,GCF_001953175.1:5.117769366):28.36765486):3.541562814,(GCF_000281175.1:9.541880626,(GCF_900066015.1:13.47972847,(GCF_900184705.1:124.8157883,(GCF_001717545.1:88.88781042,GCF_000199675.1:51.38001472):13.29030757):31.49280417):3.508964034):1.301664114):0.3891899084):0.4561519016):0.2809385326):0.8320178059,((GCF_000020005.1:0.7283305457,((GCF_000328625.1:0.4716842519,GCF_000144695.1:0.5613772567):0.2098163621,(GCF_000020485.1:4.916596283,(GCF_000165465.1:2.549686079,GCF_000166415.1:3.182618602):4.273868724):1.805472941):0.1589139713):0.08438712541,(((GCF_001544015.1:6.042758179,(GCF_000184705.1:5.119792875,GCF_000009905.1:5.664098598):0.8876698859):10.82831793,(((((GCF_003047205.1:0.008855323726,GCF_003054495.1:0.01214202985):5.345397543,GCF_000092945.1:6.724795007):0.8624211393,(((GCF_000214435.1:2.336815792,((GCF_000016165.1:3.12055164,GCF_002005145.1:2.919444539):1.01518041,GCF_000215085.1:3.287305271):0.4731128697):2.869712167,(GCF_000233715.2:5.240303062,GCF_000024205.1:6.719871309):1.318953877):0.9640950781,(GCF_000018425.1:6.464602723,GCF_000024605.1:7.31401641):3.746977111):1.432330976):0.559412155,((GCF_000092405.1:6.562741502,GCF_000014725.1:6.995383213):5.104948945,((GCF_002224645.1:10.11181941,(GCF_000019165.1:9.475182786,((GCF_000190635.1:14.87932515,(GCF_000512895.1:2.635272739,GCF_000305815.1:2.202587453):34.04376056):7.973866017,((GCF_000255115.2:4.322805298,(GCF_000231385.2:3.444919856,GCF_000235605.1:3.028769098):2.282926008):3.390153355,(GCF_000231405.2:5.458186998,(GCF_000243135.2:3.997627025,(GCF_000243155.2:2.242174083,(GCF_000021925.1:0.9167820595,GCF_000010045.1:0.8571191279):28.78468813):3.653370786):4.306923741):1.771069):2.181828424):3.856592591):0.7867924232):0.5975097665,(GCF_000305935.1:33.88246732,((GCF_000013105.1:0.01701626377,GCF_001267405.1:0.03792657898):0.201435279,(GCF_001729945.1:1.975228315,GCF_001874605.1:2.617147028):1.0611752):28.11289626):8.520371944):0.3331185566):0.3585416084):1.090536057,(((GCF_000271665.2:1.425238344,GCF_000725345.1:1.421635346):5.257438729,(GCF_900187035.1:4.963901909,(GCF_000208405.1:3.430146808,(GCF_000284095.1:3.908818079,(GCF_001717585.1:1.547702007,(GCF_001189555.1:0.2152770339,GCF_001554015.1:0.2538792154):1.445882599):3.355543309):0.8527753153):4.624241812):1.332059908):1.113150557,((GCF_000230275.1:2.944935172,GCF_000025305.1:2.658101829):5.713609195,(((GCF_900187285.1:0.8722723211,(GCF_900186885.1:0.1125250282,GCF_002005185.1:0.1255316267):1.274655551):5.439057448,(GCF_900155405.1:7.23877261,GCF_001717505.1:10.20981522):2.013880325):0.7127490027,(GCF_003367905.1:2.04363858,(GCF_003006415.1:0.01992579195,GCF_003010495.1:0.03780910024):1.366148303):4.178621082):1.547102009):0.8681819783):2.705502071):2.147653557e-05):5.447612345,(((((((GCF_000283555.1:0.9783270437,(GCF_000284435.1:0.007100107826,GCF_000270205.1:0.002972142023):1.173653099):3.552918588,(GCF_003288255.1:2.19198745,((((GCF_000145275.1:2.400377417,GCF_000577895.1:2.663209795):1.09216632,(GCF_000218855.1:7.878555634,(GCF_000389635.1:13.14770909,GCF_001856695.1:8.970244908):17.00450262):1.721000219):0.3385165084,((GCF_001877035.1:1.972913141,GCF_002074155.1:1.841137427):0.6832236913,(((GCF_900187165.1:1.664274102,GCF_000007625.1:7.888652503):6.352817883,((((GCF_003345335.1:0.002064691614,GCF_002865825.1:0.003439920563):0.06500679507,((GCF_002866045.1:0.005325885788,GCF_002865805.1:0.002319189705):0.02205178648,(((GCF_002865765.1:0.0204383516,GCF_000253195.1:0.02004977978):0.01582014913,GCF_000019305.1:0.07011515412):0.002825743731,(((GCF_000829015.1:0.00666452365,(GCF_002866125.1:0.003159163737,GCF_002865745.1:0.003203032248):0.009618591539):0.0006369776233,(GCF_003058445.1:0.00272452443,(GCF_000063585.1:0.003727726083,GCF_000017045.1:0.001751001401):0.001689252906):0.004102128689):0.01964635276,((GCF_003345315.1:0.001728763545,GCF_001879605.1:0.00304157573):0.004238403639,GCF_000022765.1:0.009223238563):0.01219833189):0.02068348974):0.007678124703):0.0463951239):0.01413352514,(GCF_000019545.1:0.2555506133,(GCF_001020205.1:2.823489626,(((GCF_001886775.1:3.531225669,GCF_001889325.1:2.15885451):1.576190783,GCF_002865785.1:1.431446453):0.6261190088,GCF_003017265.1:1.293017433):0.939489595):3.743140445):0.03821622628):3.445022403,((GCF_001038625.1:0.1552754373,(GCF_003096175.1:0.1326330877,GCF_000968375.1:0.1245050786):0.0824490324):0.9771560548,(GCF_001642655.1:1.59697868,((GCF_001902295.1:0.1767640447,GCF_000016505.1:0.162222647):1.232429144,GCF_000143685.1:0.9827131274):0.4766769278):0.4533924871):0.4425158845):0.2172390911):0.3151093015,(((GCF_000009685.1:0.0163105172,((GCF_900478015.1:0.01391581901,(GCF_002355795.1:0.0447538182,(GCF_001304735.1:0.01050113746,GCF_003350945.1:0.01315667832):0.004069638838):0.001129460408):0.001132138799,(GCF_003203455.1:0.01265541841,((GCF_002312985.1:0.004732770147,GCF_000013285.1:0.005049392094):1.234385114e-05,GCF_900475545.1:0.002155312315):0.01664598357):0.003776322738):0.003269698528):0.01230842906,GCF_001854085.1:0.004447790546):1.440741667,(((GCF_001735765.2:1.252745259,(GCF_000827935.1:0.145092089,(GCF_000307125.1:0.04521856733,GCF_000789355.1:0.04046463669):0.1060673028):0.4575730155):0.7187187595,(((GCF_002003305.1:0.04396408878,GCF_000340885.1:0.01881209208):0.7629046088,(GCF_900010805.1:1.804390418,(GCF_000506785.3:0.6181711923,(GCF_000833105.2:0.5419825167,(GCF_000767745.1:1.818885049,GCF_002003345.1:0.4331910491):0.3425070226):0.4179406622):2.508377266):10.70881193):0.3500888509,(GCF_002003385.1:0.5794074065,(GCF_001646605.1:0.04000278771,GCF_001886875.1:0.03249451714):0.9008548995):0.1673826068):0.5777966069):0.5179954697,(GCF_000789395.1:0.04107624512,GCF_001991075.2:0.04297779376):1.65579736):0.5158711904):0.8472634518):0.1196910518):0.127368938):0.2050098963,GCF_000014125.1:1.895775918):0.2609957945):0.5239392487):1.140817172,(GCF_000247605.1:6.417444086,(GCF_001481725.1:1.538173485,(GCF_000152245.2:1.691361559,GCF_000807675.2:1.175844005):1.457820227):23.25131132):10.5698034):0.2800742055,((GCF_000299355.1:5.720992172,((GCF_000952975.1:8.266924017,(GCF_900120165.1:7.97974917,GCF_002998695.1:6.900169345):1.59461379):0.9387505123,((GCF_000800295.1:7.666124107,GCF_000010185.1:6.765882931):1.366211016,((GCF_000024105.1:4.800529566,GCF_900128415.1:4.699536904):6.67873516,GCF_900119705.1:24.29903525):2.313580028):0.9741853394):1.335881045):0.8796180188,((((GCF_000196455.1:2.736998804,GCF_000163895.2:3.702759989):1.180006629,(GCF_000597865.1:3.900312726,(GCF_002865995.1:0.9899575197,(GCF_003095675.1:0.01573448182,((GCF_002812625.1:0.008385914342,(GCF_000085225.1:0.002708107552,(GCF_002812585.1:0.001617809015,GCF_002945415.1:0.002216222129):0.0005781675631):0.02972468525):0.0004520084556,((GCF_002073735.2:0.008724833931,(GCF_002234355.1:0.006864791293,(GCF_002812645.1:0.00455787407,(GCF_000009205.2:0.001933158257,GCF_000932055.2:0.001956260495):0.003910043156):1.227899769e-05):1.16525628e-05):1.078987945e-05,GCF_003313565.1:0.003672929691):0.002080099328):0.01480790128):0.8381689379):1.063382894):0.5467541594):0.7326001259,((GCF_002080475.1:7.962342872,GCF_001042715.1:8.210008131):54.52729749,(GCF_000018325.1:20.27883189,GCF_000016985.1:27.92601967):3.921057044):9.767723214):0.4652686115,(GCF_001750685.1:8.757271127,(GCF_001189495.1:5.856766314,GCF_002998925.1:8.107548912):6.76506775):1.717430542):0.6379551673):0.4761954553):3.988223784,(((GCF_002998295.1:17.39704215,GCF_000025225.2:19.95171727):9.160629362,((GCF_000349885.2:0.02005265992,(GCF_001697285.1:0.02559459116,GCF_001697245.1:0.02930243475):0.007396552936):16.24092962,((GCF_002844395.1:9.268933359,(GCF_000237085.1:7.763539218,(GCF_000184925.1:0.008774418472,GCF_000015865.1:0.02690840695):13.57366787):1.617092488):1.82468937,(GCF_002896855.1:10.06866365,(GCF_000244875.1:1.956778384,GCF_000022065.1:2.866372787):7.693751243):2.162111595):3.219004036):3.217025867):1.422346982,(((GCF_000178835.2:14.58261395,(GCF_002999035.1:21.16712128,(((((GCF_000144625.1:7.534848985,(GCF_001688665.2:0.9606032437,GCF_002234575.2:0.7027439495):7.570815454):5.11886923,GCF_000146185.1:12.74963603):0.8899873662,((GCF_900312975.1:13.14887027,(GCF_001689125.2:4.7985397,(GCF_003287895.1:4.585150262,GCF_002222595.2:3.437775193):6.012369793):5.29959379):1.75754061,((GCF_000225345.1:6.815180022,GCF_000020605.1:8.623519879):4.418277347,GCF_000270305.1:14.43758169):1.839659203):1.55770098):3.128610558,(GCF_001998765.1:10.21288006,GCF_900209925.1:10.08970029):4.110630983):1.69099035,(GCF_000018685.1:9.280253664,GCF_900070325.1:12.90233031):3.817633145):5.188849533):2.150644635):1.206222417,GCF_001561955.1:16.03426053):3.089897093,(GCF_900155415.1:20.52889681,((GCF_000283575.1:10.02752466,GCF_001688625.2:9.408792052):6.321154762,((((GCF_003312465.1:2.58195821,(GCF_002734145.1:0.2225700614,GCF_002586945.1:0.1433756614):1.893997222):13.94139572,(GCF_000723465.1:9.458005654,GCF_000179635.2:5.517389928):15.39683846):3.160457482,(GCF_002119605.1:13.78760314,GCF_001688705.2:11.031572):3.462819429):1.198191957,GCF_000953215.1:19.62211545):1.43042944):13.13431123):12.4769255):2.793474061):2.088762813):0.04430803829,((GCF_000213255.1:4.531238115,((GCF_000189775.2:1.087640607,(GCF_000145615.1:0.0530937865,(GCF_002250075.1:0.07276775818,GCF_000328545.1:0.09719935744):0.05591819437):1.068598823):2.272084633,(GCF_000763575.1:1.010958115,((GCF_000147695.2:0.1396002801,(GCF_000019085.1:0.01685002359,GCF_000148425.1:0.2630372592):0.1715826214):0.3181959865,((GCF_000092965.1:0.03885355648,GCF_000025645.1:0.04877079355):0.5592964869,GCF_000007085.1:3.278415939):0.2086408744):0.6021752773):2.640092482):1.491201544):0.3215115347,((GCF_000016545.1:0.7945109175,((GCF_000145215.1:0.2164399391,GCF_000166335.1:0.3365625636):0.1732773922,((GCF_000166695.1:0.3547453854,GCF_000193435.2:0.48942686):2.986487145,(GCF_000166355.1:2.862611304,(GCF_000166775.1:2.867999032,GCF_000022325.1:1.528924982):7.461836512):1.148995258):1.251628579):0.8359574416):2.854060399,(GCF_000144645.1:2.796607719,GCF_000328765.2:1.988107389):1.907149197):0.3114838516):0.4127013811):1.208745372,(GCF_001584725.1:1.421760504,(((GCF_003432325.1:9.410720713,((GCF_001545095.1:7.376271492,(GCF_000404205.1:0.006233933081,GCF_001723625.1:0.005730892158):6.490370434):4.894826196,(GCF_001688965.2:7.349930505,GCF_001564455.1:15.39721766):9.037824964):5.199761762):2.796033757,(GCF_001543345.1:29.1746972,(GCF_000967915.1:13.75483196,((GCF_002838185.1:2.77066682,GCF_002838205.1:4.466551714):11.52382687,((GCF_900476025.1:8.397381972,GCF_000953195.1:11.01649868):8.991824667,(GCF_000968055.1:7.049322149,(GCF_000026205.1:10.46960221,((GCF_000397185.1:0.02843600672,GCF_000069925.1:0.0626928628):6.728798565,(GCF_000012225.1:1.210800986,GCF_001712875.1:1.236137752):6.086557268):5.435911757):7.916623598):2.522239568):1.613715002):2.971173146):8.909352668):1.313979253):1.417656197,((((GCF_000818095.1:2.343379229,((GCF_001999905.1:8.798733899,((GCF_001687565.2:2.182956331,(GCF_001186155.3:3.084925124,((GCF_001465835.2:0.2447046618,GCF_002009235.1:0.1593010447):2.110845464,(GCF_000785555.1:1.379982672,(GCF_001687665.2:1.274360725,GCF_001687585.2:0.9568716054):0.926410601):1.254024245):0.5142342297):1.090928043):3.542901951,(((GCF_001465795.2:1.035573176,GCF_002833405.1:0.9596780588):0.4663515947,GCF_001687625.2:2.423985099):0.4630561327,GCF_001687605.2:1.493362884):5.194778078):2.889027915):4.077537471,((GCF_001753205.1:7.577880103,(GCF_001590685.1:5.87395796,(GCF_000829195.1:7.348450329,(GCF_003351785.1:3.531146607,((GCF_002077155.1:0.06092797312,GCF_002109365.1:0.08288873874):2.852470183,(GCF_002109325.1:1.732199788,(GCF_002101375.1:1.18758552,(GCF_002081995.1:0.717785763,GCF_002082015.1:1.050605943):0.6284588442):0.8601989199):1.737715759):1.691562741):5.14222804):1.101691977):1.753081967):3.848870364,((((GCF_002982115.1:0.03444992793,GCF_000600105.1:0.02658073809):1.066198717,(GCF_002896375.1:0.7223562404,(GCF_001629735.1:0.3113092831,GCF_000724775.3:0.3021092175):0.6324624076):0.5049488441):1.41416181,(GCF_002736105.1:2.622096857,(GCF_003073375.1:3.001386947,(GCF_000271325.1:0.1137205578,GCF_001586195.1:0.06191383614):3.171684286):1.320835966):3.909479531):2.003067211,(GCF_001534765.1:5.48347706,GCF_001617605.1:6.081133286):2.415726457):2.634544559):0.398300639):2.374320558):0.3116391006,((((GCF_003268595.1:0.9547767331,GCF_000307165.1:1.275408006):0.486591708,(GCF_000725365.1:2.217497976,((GCF_001685435.2:1.860139177,(GCF_002209425.1:0.7852639859,GCF_002097535.1:0.665443772):0.3823436394):0.7997295772,(GCF_001307805.1:3.486929314,(((GCF_003352005.1:1.287343606,GCF_000011245.1:1.591072957):0.2944988847,(GCF_003019985.1:2.232835921,((GCF_001895305.1:6.224067329,GCF_002849835.1:2.89507954):4.050655256,(GCF_000725285.1:0.4662007708,GCF_001878675.1:0.4634564575):1.923801468):0.3197922524):0.2914237452):0.2590081154,(GCF_002224365.1:0.7351662484,GCF_002216775.1:0.9873857661):0.8903172675):0.204112109):0.4292530352):0.112723377):0.08683342605):0.5024382538,((((GCF_000023045.1:5.948924916,((GCF_001750115.1:0.08950572946,(GCF_000496635.1:0.4589679762,GCF_000798935.2:0.1608210804):0.05466330199):1.907740794,(GCF_000299435.1:1.357135795,GCF_000019905.1:1.123957131):2.05801542):6.099317011):8.805526587,(((GCF_001439585.2:8.186207135,GCF_002355375.1:7.506852573):6.065529995,((GCF_002706795.1:0.821209234,GCF_002865525.1:0.7732983269):6.748588956,(GCF_000296715.2:0.6357245607,(GCF_001039275.2:0.3211526308,(GCF_002215075.1:0.447222506,GCF_000010165.1:0.3860435783):0.1046290471):0.3174263594):6.009464721):5.346330662):1.495961194,(((GCF_002082155.1:0.04173394873,(GCF_000511405.1:0.0183856754,GCF_002951875.1:0.03912141997):0.02864235198):9.418984127,((GCF_001644605.1:10.0008706,((GCF_001421015.2:1.997668053,((GCF_003060825.1:1.224895329,GCF_001685395.1:1.206849341):0.6180474456,(((GCF_002741055.1:0.5128211198,GCF_000024685.1:0.5076125965):13.02535065,(((GCF_000758685.1:0.4483231102,(GCF_000756615.1:0.1304323478,GCF_000993825.1:0.1173467214):0.3396462548):0.3461158274,(GCF_002192415.1:0.4696706803,(((GCF_000758725.1:0.01779941353,GCF_003255855.1:0.01775166865):0.1072078895,(GCF_000758585.1:0.07206266162,GCF_000758545.1:0.06700617558):0.075551268):0.3531084151,((GCF_000758525.1:0.2799647349,(GCF_000758705.1:0.3854923516,(GCF_000758625.1:0.1153698141,GCF_000758645.1:0.1370491737):0.3068551497):0.06230937604):0.0549024781,(GCF_000758665.1:0.08266872811,(GCF_000758605.1:0.08253870232,GCF_000758565.1:0.04370119607):0.06327819588):0.2592055659):0.09739647946):0.09826564846):0.2723968512):13.39176147,(GCF_001857945.1:0.7612351188,GCF_000949425.1:0.5820924067):0.7663651549):0.100964793):0.1419890192,(GCF_001908275.1:0.8000360284,(((((GCF_001874405.2:0.02200214177,(GCF_000507205.3:0.008229328694,(GCF_001874425.3:0.009641795817,(GCF_001272655.2:0.01063243406,GCF_001922145.1:0.006079148123):0.001477610676):0.0005606123868):0.01245260212):0.006143981434,(GCF_000146875.3:0.02895955396,GCF_001719045.1:0.05444563586):0.0109568502):0.07909276029,GCF_000235585.1:0.2557744715):0.04908703601,((GCF_002872435.1:0.01230827459,(GCF_000164985.3:0.001773069264,(GCF_000819665.1:0.0240896222,GCF_000237325.1:0.00211250086):7.678493786e-06):0.01084709231):0.04156758233,GCF_002893885.1:0.06081235059):0.09556101962):0.07499446156,GCF_002240415.1:2.176036525):0.6310702479):0.2667018293):0.08873897546):0.2528244587):0.8920471069,((GCF_000961095.1:2.204811871,(GCF_000023585.1:1.78678453,GCF_002741035.1:2.310722436):1.371137386):0.241910844,(GCF_001465275.1:3.37927047,GCF_000227705.2:14.58821177):2.342092073):1.478274268):0.4598757517):0.9204844936,(GCF_001465255.1:5.957168562,(GCF_000258535.2:0.1451759334,(GCF_000218915.1:0.1093866699,GCF_000250655.1:1.097013675):0.1824718778):5.810508309):3.553402671):1.353507762):4.418605985,((GCF_002005165.1:18.70756524,GCF_002893785.1:13.32140027):3.43923449,((GCF_002804065.1:3.106001593,GCF_000092905.1:4.076853985):28.41664858,GCF_000024285.1:23.41557247):15.29453958):2.480369495):2.942794419):5.106560104):3.232475862,((GCF_000011145.1:1.171223535,((GCF_000706725.1:0.6902780592,(GCF_002250115.1:0.05500778941,(GCF_000009825.1:0.004026263712,GCF_000737305.2:0.004287607416):0.05392269538):0.7948069751):0.5521655022,(GCF_002109385.1:0.8047552699,GCF_000005825.2:0.7408008884):0.2841065058):0.1007303839):0.2484837567,(GCF_003336365.1:2.566094511,(GCF_000177235.2:1.085946654,(GCF_000093085.1:0.612377885,GCF_001721685.1:0.706095442):1.141800632):0.3613615052):0.1817872421):0.1866019417):0.1429137646,(GCF_001642935.1:0.4442044635,GCF_001629705.1:0.3946566965):3.141978918):0.2456313825):0.1300794096,(GCF_900478165.1:1.391887909,((((GCF_001578185.1:0.2674203661,(GCF_003410415.1:5.305354305,GCF_002243645.1:0.6880193876):0.1104898131):3.450321373,(GCF_000242895.2:1.009987357,(GCF_000473245.1:1.139148077,(GCF_000294775.2:1.014997245,GCF_002276165.1:1.068948908):0.2074617289):0.2886034378):0.3382006243):0.1999160721,(((GCF_002157855.1:1.796528119,GCF_002250055.1:1.675166609):0.8464091727,(GCF_000972245.3:3.192153362,(GCF_002024265.1:1.399919565,(((GCF_000025805.1:0.06569589413,GCF_000832985.1:0.07136767586):0.04937133651,(GCF_003351965.1:0.135485177,(GCF_001050455.1:0.03839512134,(GCF_003072605.1:0.009769548653,GCF_002688605.1:0.00442931916):0.08301986404):0.05496266466):0.1030961919):0.01218458247,((GCF_002009195.1:0.01141200838,GCF_001648135.1:0.007690710859):0.006855718866,(GCF_000025825.1:0.01353275182,GCF_003047225.1:0.005159712369):0.003567244847):0.02116848764):1.240491704):1.427235205):7.110270058):0.2930462375,((GCF_001889165.1:0.8416859784,(((((GCF_002393225.1:0.0165226112,(GCF_002993945.1:0.02747271371,GCF_002993925.1:0.01681054476):0.004139494308):0.00160871484,(GCF_000876525.1:0.008219659713,(GCF_002068155.1:0.0110788388,GCF_000408885.1:0.01771982756):0.01213573513):0.005360260463):0.1748048022,(((GCF_001726125.1:0.01202980447,GCF_002236895.1:0.007105761104):0.001533650743,((GCF_002504325.1:0.007746647014,GCF_000011645.1:0.008947273211):0.005038930944,(GCF_001596055.1:0.006832206696,((GCF_002074115.1:0.01309229313,GCF_002074075.1:0.007308996161):0.001904912864,GCF_003253815.1:0.009604931187):3.874811103e-05):3.79336148e-05):3.53276725e-05):2.963881225e-05,GCF_002074095.1:0.005541636573):0.2152857048):0.7218630654,(GCF_002202015.1:0.2911387828,(GCF_900093775.1:0.1215996136,GCF_002443095.1:0.09505101346):0.2547771325):0.2301528431):0.5694695908,(((GCF_002243495.1:0.007144763243,(GCF_002173495.1:0.006414893169,GCF_001597265.1:0.01760684782):0.002570589616):0.3740613666,(((((GCF_002163815.1:0.02176077648,(GCF_003148415.1:0.009918519847,GCF_001534785.1:0.00791085507):0.006451406366):0.03317544269,(GCF_001889625.1:0.01016135944,GCF_000227465.1:0.006833803283):0.05086459593):0.04442094738,((((((((GCF_002982175.1:0.002577078713,GCF_000978495.1:0.02359849552):0.0009739824745,GCF_001746575.1:0.009642511584):0.0009041794744,(GCF_002269195.1:0.002429920579,GCF_002096095.1:0.004184040655):7.255529738e-06):6.923634943e-06,((GCF_002173615.1:0.009297954034,GCF_001720505.1:0.03079055826):1.059008328e-05,(GCF_001747445.1:0.002493555227,GCF_002290305.1:0.02165697838):8.565389684e-06):0.0007207832598):0.0003420966632,GCF_002201995.1:0.001689741024):0.01051274538,(GCF_002269175.1:0.01270094562,(((GCF_000877815.1:0.00214140472,GCF_002202055.1:0.001579841868):0.00604735458,(GCF_001541905.1:0.001193844554,((GCF_001719185.1:0.014037951,GCF_001037985.1:0.003347260109):6.69444136e-06,GCF_000706705.1:0.01574379946):6.847775585e-06):0.008871705834):0.001126573228,GCF_000186745.1:0.01204903221):0.003550590915):0.0003296514446):0.002510441754,((GCF_002072735.1:0.0203105627,(GCF_000349795.1:0.003327846602,GCF_000338735.1:0.003112071272):0.06146914901):0.001740449083,((GCF_003184225.1:0.02296063258,(GCF_000782835.1:0.01459825702,GCF_002202035.1:0.01629996362):0.008998774924):0.001236154559,GCF_002201955.1:0.01997277584):9.091569038e-06):8.696024408e-06):0.003096607638,(GCF_001808235.1:0.01409617323,GCF_000321395.1:0.01139207681):0.001607430003):0.02725707158):0.003249331367,(GCF_002201875.1:0.01096356526,(GCF_002893805.1:0.04053319101,GCF_000259365.1:0.01108112494):0.002868124528):0.02763737602):0.2398252541,((GCF_002209305.1:0.009435156869,(GCF_001705195.1:0.02692513448,((GCF_000204275.1:0.00093175049,GCF_000772125.1:0.004010526656):6.670224116e-06,(GCF_000221645.1:0.004605011358,GCF_000196735.1:0.0009065198156):6.468271806e-06):0.01205250323):0.0009603412861):0.05513450748,(((GCF_002243325.2:0.01205778188,((GCF_001752685.2:0.01060581169,GCF_002850475.1:0.01234703626):0.0008701472846,(GCF_001854345.1:0.01335091403,GCF_002005345.1:0.007122209049):0.0002918431729):0.0008954322117):0.001813490774,((GCF_002238395.1:0.007561490143,(GCF_000987825.1:0.001450213293,GCF_000973485.1:0.009789213528):0.005786026639):0.0007292408769,((((((GCF_000508265.1:0.002117617548,GCF_000973585.1:0.003273848454):0.00399083657,GCF_001483885.1:0.008604063173):1.020575619e-05,GCF_001723585.1:0.01027411782):0.0005072913442,(GCF_003047025.1:0.01734938396,GCF_002845365.1:0.06213178684):0.040336259):0.001700194452,((GCF_001889285.1:0.006552731346,GCF_001874385.1:0.01044102669):0.0004186841087,GCF_003047165.1:0.006088439145):0.002422240436):0.0004377070941,(GCF_003390415.1:0.005401358668,GCF_001536925.1:0.006211873038):0.001815558242):0.0007483995296):0.007132905409):0.01036467013,((GCF_000319475.1:0.01158908537,(GCF_000815145.1:0.009572049472,GCF_000455585.1:0.01224738459):0.0009812926897):6.67565966e-06,(GCF_001999205.1:0.008795847932,(((GCF_001593395.2:0.01081899384,GCF_001596755.1:0.00999856832):0.001564791185,(((GCF_002741705.1:0.009667333853,(GCF_003076535.1:0.01725441052,(GCF_000772165.1:0.007072094008,GCF_003071465.1:0.002899681462):0.02192849284):0.0009852741139):6.637692228e-06,((((GCF_001593765.1:0.007984386022,GCF_002105595.1:0.008366116851):0.001875875897,GCF_000769555.1:0.01538665555):6.204891001e-06,GCF_002556565.1:0.009868109639):6.679884518e-06,((((GCF_002944585.1:0.01583810486,(GCF_002761535.1:0.005388152742,(GCF_001857985.1:0.02285525423,((GCF_002843505.1:0.005940405766,GCF_000827045.1:0.005305482383):0.008428777307,(GCF_002893845.1:0.004832419443,GCF_003149715.1:0.01052400434):0.004248955875):6.680970433e-06):0.0002515907114):0.002153630076):0.0009383761968,(GCF_002796465.1:0.008974260857,(GCF_001889385.1:0.009262083582,GCF_000015785.1:0.01054936971):0.01123665246):0.001039867299):0.0004660419425,GCF_003432425.1:0.01768572614):0.001773674231,GCF_002216755.1:0.00744755269):0.009488273061):6.04367795e-06):0.001903146949,GCF_002764075.1:0.01404820247):0.00316969465):7.339031949e-06,((GCF_000583065.1:0.009882275074,((GCF_000835145.1:0.005071292533,GCF_003312895.1:0.01663750713):0.002282055174,GCF_000772205.1:0.009038595947):0.002002823836):6.37967896e-06,(GCF_000341875.1:0.01276480872,GCF_001023595.1:0.01281966271):0.0003117062141):0.002019924267):6.488591513e-06):0.000624086456):0.01199086584):0.03366663209):0.3537025961):0.4515599832):0.26155788,(GCF_001857925.1:0.08819657013,(((GCF_001895885.1:0.02188838394,(GCF_001938665.1:0.01740334045,GCF_002077215.1:0.02254524712):0.009423421719):0.01051603056,(GCF_000800825.1:0.02470927668,GCF_001938685.1:0.02562255699):0.01221706831):0.06716732815,((((GCF_001578165.1:0.01716333362,(GCF_001431785.1:0.007736887036,GCF_001548215.1:0.004109623014):0.0003170729981):3.022163272e-06,(GCF_002741745.1:0.005719048092,GCF_000972685.1:0.007383779334):0.001565480072):0.001659209054,(GCF_001191605.1:0.009432179545,GCF_002443015.1:0.01637549889):0.0008304894897):0.06060364285,((GCF_000017885.4:0.06319109466,(GCF_900186955.1:0.3333288379,GCF_001578205.1:0.05441277371):0.02006643676):0.02563931319,GCF_001704975.1:0.03361801614):0.06480825622):0.007646361506):0.04733227504):4.678441233):0.06707679475):0.7221507385):0.1811399715,((GCF_002250905.2:0.002349985428,GCF_002251005.2:0.003302045201):0.1747410943,(((((((GCF_000835185.1:0.002730886055,GCF_000832925.1:0.03223236533):1.458918639e-05,((((GCF_000013065.1:0.006783496098,(GCF_002290105.1:0.01654451399,((GCF_002214725.1:0.1259673086,GCF_000292415.1:2.732458675):0.5963183188,GCF_000283675.1:0.02051807539):4.802015119e-05):0.002128946716):0.01339538236,GCF_001831375.1:0.01070327828):0.0390942268,GCF_000832845.1:0.004110247756):0.004099695822,(GCF_000832805.1:0.003360762489,GCF_000832525.1:0.001307253277):0.01630180619):0.0249265001):6.865128121e-06,((GCF_003410255.1:0.01021053238,(GCF_000832965.1:0.0009833163339,(((GCF_000832445.1:0.0009417077639,GCF_000832425.1:0.00181789099):6.573930978e-06,((GCF_000832785.1:0.004029237093,GCF_000512775.2:0.003013688247):1.372088413e-05,(GCF_000833125.1:0.01229309318,(GCF_000258885.1:0.0009827894633,(GCF_000021445.1:0.001052607226,(GCF_003227955.1:0.001038080783,(GCF_000832565.1:0.001070171985,GCF_000832465.1:0.001135853775):7.526184495e-06):7.389202331e-06):7.131266832e-06):7.594313224e-06):7.831483916e-06):6.992332216e-06):6.890958867e-06,(GCF_000832725.1:0.001227041171,GCF_000725325.1:0.001317275143):0.0003049220821):0.001562211946):0.005646370849):0.0009707700324,(((GCF_000832825.1:0.001226220047,(GCF_000832405.1:0.002801035359,(GCF_002833485.1:0.006783895691,GCF_000832385.1:0.001815232333):6.962104525e-06):0.003450601541):7.049351266e-06,(GCF_000832865.1:0.04577448592,GCF_000239195.1:0.002111188869):6.901319374e-06):0.004657332669,(GCF_000143605.1:0.008069895167,GCF_002192515.1:0.01931193078):0.0009694186736):0.00570783713):0.00297698499):0.002076365042,GCF_001941885.1:0.003292947681):0.005177446032,GCF_000011625.1:0.007748654704):0.002266964268,GCF_003410355.1:0.00647271598):0.05254812974,((((GCF_000717535.1:0.01653329824,GCF_001618665.1:0.001089609621):0.01362539719,GCF_002224345.1:0.003705137177):6.137541916e-06,(((GCF_001721145.1:0.001906935367,(GCF_001548175.1:0.001594838479,(GCF_002214705.1:0.001453344307,((GCF_003020845.1:0.001716703512,GCF_000978375.1:0.001238232095):3.335610616e-06,GCF_002214765.1:0.0009598130299):3.056566185e-06):0.004918425103):0.0006073479445):0.0001933343995,((GCF_002215175.1:0.00660132224,(GCF_000635895.2:0.00469035254,GCF_000831065.1:0.004246554122):0.002091936935):8.150991002e-06,GCF_002222555.1:0.002218251471):0.009553327099):3.389449769e-06,((GCF_002216125.1:0.001291319426,GCF_001635995.1:0.009003943853):0.0001698385742,(((GCF_002000005.1:0.002700466036,((GCF_001692675.1:0.005050179372,GCF_001595725.1:0.008754353758):0.005828618957,GCF_002173755.1:0.002299902307):0.0002502397531):4.194015013e-06,GCF_000092165.1:0.003014014811):0.0007466872749,(GCF_000021205.1:0.004615434805,(GCF_001518875.1:0.002702116306,GCF_000007825.1:0.002988660944):3.726003534e-06):0.001342399746):3.636495062e-06):0.0006831224328):0.0004474098355):0.02895670385,(GCF_001455345.1:0.0643648714,((((GCF_001598095.1:0.004175783369,GCF_000292705.1:0.001948704424):7.653589625e-06,GCF_001640965.1:0.002558949014):0.001101759499,((GCF_002025105.1:0.002113210842,GCF_000292455.1:0.007590509465):9.871456628e-06,GCF_000021305.1:0.002033375048):0.002531282892):0.02711487436,((GCF_002119445.1:0.001931588208,((GCF_001685565.1:0.004448029803,(GCF_001635915.1:0.003249617888,(GCF_002813875.1:0.007127958867,GCF_000306745.1:0.00178664861):1.353475383e-05):6.701186971e-06):0.00091396725,(((GCF_003013315.1:0.009042168286,GCF_001721165.1:0.002161095771):0.004067512981,GCF_001182785.1:0.03383663252):0.000605534624,GCF_002220285.1:0.007689658696):0.005571461197):6.953598476e-06):0.0103294101,((GCF_002073415.2:0.00383032774,(GCF_000300475.1:0.01223769203,GCF_000496285.1:0.003196187987):9.559197199e-06):1.085793401,(GCF_000018825.1:0.006405082296,GCF_002104575.1:0.007813069129):0.143169228):0.08179079175):0.009937364781):0.02085378233):0.01977793686):0.0346283447):0.2991951825):0.8908419505):0.07442844049):0.1661422703):0.08315705354,((GCF_002243625.1:1.1766808,(((GCF_000023385.1:1.416017128,(GCF_000178395.2:0.01110655649,(GCF_001295365.1:0.04034308233,GCF_000166075.1:0.01787097825):0.004717128318):1.66424389):20.68991785,(((GCF_002072065.1:0.005964970919,((GCF_002706565.1:0.00223513216,GCF_002119625.1:0.001963150034):0.00296022878,GCF_000015745.1:0.006527994807):0.001714820702):7.120926435,(GCF_001618685.1:0.2112601388,GCF_000445995.2:0.3403787118):0.02892804097):0.09484354097,((GCF_002300135.1:0.02977726717,GCF_002243605.1:0.03238595713):0.2484104538,(GCF_002243665.1:0.04788468157,(((GCF_000092445.1:0.008818581161,(((GCF_001610955.1:0.004071120992,GCF_000009785.1:0.01956072758):0.0004180677915,GCF_000236605.1:0.01312973537):0.003613987067,GCF_001719205.1:0.004135406396):0.01457633896):0.001848114271,(GCF_000024705.1:0.008671874219,GCF_001274575.1:0.004773493882):0.01978899017):0.0128888975,GCF_000336445.1:0.03191135578):0.03823055383):0.2861646451):0.1319549353):0.9926672507):0.3946078321,((GCF_001187595.1:0.2021860739,(GCF_002197485.1:0.1421315305,(GCF_000019045.1:0.03691306633,GCF_002243705.1:0.02782272462):0.09864630001):0.1467598783):0.5660410807,(GCF_001634285.1:0.5023825113,GCF_001634265.1:0.6859566607):0.2042817348):0.0930469657):0.4970988508):0.256611072,((GCF_003096215.1:1.167351829,((GCF_001870065.1:0.006157735988,(GCF_002946455.1:0.02196423067,(GCF_000876545.1:0.0235222517,(GCF_003184245.1:0.01231969776,GCF_000169195.2:0.01595962594):0.01369559098):0.003551132229):0.06020251353):0.04130329559,GCF_000832905.1:0.08580126773):1.50635799):0.2289440484,GCF_001050115.1:1.088254839):0.2764897167):0.3452994789):0.09074050823):0.1351937786):0.1125518829):0.4389845432,((GCF_900476045.1:0.4717142276,(GCF_003351945.1:0.003067585625,GCF_001553915.1:0.001556202199):0.7245978951):2.234231704,(((GCF_002313045.1:0.3696888155,(GCF_002119805.1:0.1638150071,(GCF_002119825.1:0.01112280687,GCF_000010585.1:0.008224782569):0.1902977961):0.3362657346):0.512836719,((GCF_900187075.1:0.3560967248,(GCF_900474615.1:0.003482249681,GCF_002209165.2:0.009053292449):0.2970036258):0.4435035057,((GCF_003012915.1:0.5479979513,(GCF_900187005.1:0.5136687935,((GCF_001548255.1:0.01374908163,(GCF_001188855.1:0.008195973838,(GCF_001188895.1:0.002489340791,(GCF_001188915.1:0.002773070039,GCF_001188875.1:0.001986439661):1.179558701e-05):0.01153261572):0.005958268114):0.4034821227,(GCF_002101335.1:0.4377631413,(GCF_000189495.1:0.003046611386,GCF_001682335.1:0.003871741385):0.2806374698):0.149394279):0.2147838845):0.0727306552):0.2735651652,(((GCF_900474685.1:0.005256171897,(GCF_003006055.1:0.006885453282,(GCF_001559115.2:0.001598610417,GCF_002386185.1:0.001327449929):0.006086484652):0.0009291675298):0.4040741241,(GCF_900186985.1:0.2012896888,(GCF_001701005.1:0.0949425357,(GCF_001618885.1:0.001717813817,GCF_001922405.1:0.001052400046):0.113653575):0.1032884634):0.2371374069):0.3639437327,(((GCF_003019255.1:0.4930701657,((GCF_002984565.1:0.3606334612,GCF_003097555.1:0.2892355043):0.2596085985,(((GCF_001682235.1:0.5163953361,(GCF_001683315.1:0.003294074448,GCF_001663395.1:0.004187177283):0.007712956051):0.002703348303,GCF_001432245.1:0.007060931997):0.3668701062,(GCF_001902315.1:0.3783183253,(((GCF_001558375.2:0.002695503195,GCF_002208905.1:0.006010090798):7.09266568e-06,(GCF_900240075.1:0.00541696224,GCF_001558275.2:0.00171907881):0.0003566278029):0.2415434523,((GCF_000953575.1:0.006643846864,GCF_000709415.1:0.006622742552):0.02576526623,(GCF_002078255.1:0.002170744103,GCF_000706685.1:0.003882653689):0.02692089711):0.2665001655):2.837499293):0.0446763819):0.09910748702):0.1887041882):0.1344063505,(GCF_002208805.2:0.7197491692,GCF_900478415.1:0.5829440927):0.2085255324):0.09363243973,((GCF_900187055.1:0.3318649538,(GCF_002812345.2:0.1530633472,((((GCF_003193745.1:0.005724451261,GCF_001018975.2:0.008175661891):7.986711251e-05,((GCF_002633785.1:0.008619654835,GCF_000953255.1:0.007382627302):3.43537237e-05,((GCF_002202075.1:0.004476556722,GCF_003354725.1:0.008757611954):3.278459626e-05,GCF_000160335.2:0.007386522834):2.994816309e-05):3.231754159e-05):3.18821878e-05,(GCF_003031425.1:0.005663497281,GCF_003354785.1:0.005456896082):0.001565799473):0.03581552836,(((((GCF_900474715.1:0.009456690516,(((((GCF_003203595.1:0.007860777005,GCF_002000605.1:0.006622889587):0.001148416047,GCF_002000685.1:0.003349089158):2.33797025e-05,(((GCF_003193685.1:0.008816764498,((GCF_900129335.1:0.003450541261,GCF_900474735.1:0.004361538835):2.318862972e-05,(GCF_001045795.2:0.004110207959,GCF_003073435.1:0.003031662018):2.123509421e-05):2.275761558e-05):2.155852852e-05,(((GCF_002356675.1:0.002809772108,(GCF_001717725.1:0.002840462969,GCF_001021875.1:0.004631198064):2.129286442e-05):2.283453793e-05,(((GCF_003193725.1:0.002797438678,GCF_000027045.1:0.002778582641):1.919550045e-05,((GCF_002097595.2:0.002843384633,GCF_002355355.1:0.005438784204):2.100981741e-05,GCF_001986135.1:0.02462496564):1.885411207e-05):1.876709049e-05,GCF_003425885.1:0.002873145141):2.010911188e-05):1.928496008e-05,GCF_002786465.1:0.003770084093):1.889552778e-05):1.965192919e-05,GCF_900096745.1:0.02673689491):1.958665683e-05):2.045848159e-05,GCF_003193965.1:0.007179790637):1.77706194e-05,((((GCF_003264815.1:0.004369660198,((GCF_000485885.1:0.003259771409,(GCF_003111725.1:0.007409341503,GCF_000204665.1:0.0054208238):2.347302034e-05):0.001969361844,GCF_900474525.1:0.003248756216):2.21574405e-05):2.343393676e-05,(GCF_001018685.2:0.003294056818,(GCF_001019485.2:0.00401063649,GCF_003264775.1:0.005951586082):2.222120227e-05):2.143787927e-05):2.178501701e-05,((GCF_001717975.2:0.005545288685,((GCF_003354665.1:0.004888158265,GCF_002386245.1:0.005149705521):0.001200648908,GCF_002895385.1:0.007488173397):2.644499857e-05):2.45854333e-05,(GCF_003425915.1:0.004857407927,(((GCF_001019275.2:0.005501401718,GCF_003426145.1:0.005686913567):3.19202177e-05,GCF_001018805.1:0.005315804653):2.815203453e-05,GCF_001027105.1:0.003593751006):2.449296111e-05):0.002224450947):2.549012974e-05):2.229652659e-05,(GCF_900474725.1:0.007017709946,GCF_001046095.2:0.004432857291):2.763356748e-05):2.102330318e-05):0.02175108636):0.00144263934,(GCF_000462955.1:0.009673232369,(GCF_000737615.1:0.001507022993,((GCF_003288395.1:0.001959162815,GCF_002633845.1:0.001424370159):1.02552146e-05,GCF_001456215.1:0.001782175606):1.039435889e-05):0.00807954114):0.0585080571):1.062527239e-05,((GCF_000210315.1:0.02920255038,GCF_001027045.1:0.001515520083):0.005357299058,GCF_001656045.1:0.008586108209):0.0006238229947):7.029344899e-06,((((((GCF_900474555.1:0.01024578113,GCF_000828035.1:0.006058546423):0.004350086505,(GCF_001444345.1:0.001763816965,GCF_003354545.1:0.00138152737):0.02042865671):0.00232736956,((((GCF_003186125.1:0.001149964978,GCF_003186105.1:0.002143538273):0.0008039588241,GCF_900474675.1:0.001002584553):7.258068316e-06,GCF_900474665.1:0.0009581309653):7.201705892e-06,GCF_002025145.1:0.001031509417):0.00450310684):0.0001304348186,(GCF_000144955.1:0.02494165445,((GCF_003184985.1:0.002343207504,(GCF_000695215.1:0.004366013003,GCF_002786535.1:0.005854383189):0.0009288082857):0.02022580786,GCF_001296985.1:0.006564867076):0.004212752661):0.00112800016):0.004413086728,((((GCF_003073635.1:0.002153086913,((GCF_900323965.1:0.00406094099,GCF_002633765.1:0.002639183025):3.523739581e-05,(GCF_003193765.1:0.006889147172,GCF_003073755.1:0.005667679305):2.356764319e-05):1.869246187e-05):0.001220121305,GCF_000412775.1:0.002644256001):0.001922383124,GCF_001307235.1:0.00490264528):0.005360920714,GCF_900474565.1:0.005118945779):0.0355601326):0.0003228566027,(((GCF_002214665.1:0.001262458311,(GCF_001717665.1:0.0009599794989,(GCF_003193665.1:0.002901387355,GCF_001549675.1:0.0009659046219):7.144127502e-06):7.211739328e-06):0.003822759396,(GCF_900004855.1:0.0009900672135,GCF_002803885.1:0.001469142964):0.04067931462):6.624345861e-06,(GCF_001656075.1:0.007478082759,((((((GCF_002633805.1:0.00144026991,GCF_000024585.1:0.001764454141):7.740367338e-06,(GCF_003203675.1:0.001077288423,((GCF_001019575.2:0.002106450462,((GCF_000025145.1:0.001019712066,(GCF_002633865.1:0.001005163823,GCF_003354985.1:0.001022497042):7.88132458e-06):7.356261621e-06,GCF_000382985.1:0.001009390703):8.027514461e-06):7.776526511e-06,GCF_003203655.1:0.001424781591):7.593134304e-06):7.891248956e-06):8.358547502e-06,(GCF_001281145.1:0.001593522191,GCF_000253135.1:0.001683680512):9.078851558e-06):7.721492902e-06,((((GCF_003193885.1:0.0009964263954,GCF_003073715.1:0.001292064402):7.439268231e-06,(GCF_003194025.1:0.001098366802,GCF_001975045.1:0.01363169016):7.902174283e-06):7.174306321e-06,GCF_003194005.1:0.001396122394):0.0006594308061,(GCF_003351925.1:0.001333569308,(GCF_003073775.1:0.001301235264,GCF_001618305.1:0.001408367676):0.0003309794589):7.078288774e-06):7.481315136e-06):6.579065226e-06,((GCF_001019255.2:0.01674391304,GCF_001640925.1:0.03710765603):0.0001211268092,GCF_002204555.1:0.02285121655):0.0001071831874):7.070632207e-06,GCF_001548415.1:0.001542712748):0.006750799851):0.004084963218):0.001416570635):7.103352712e-06):0.01371894557,((((GCF_002140115.1:0.02837034879,(GCF_001879545.1:0.001854511433,GCF_002209325.1:0.004681836389):0.01043181283):0.02499655438,(((((GCF_900324275.1:0.002857633048,GCF_900324205.1:0.00206886394):1.187430002e-05,((GCF_003029645.1:0.001780537426,GCF_002089035.2:0.001749110597):1.250091993e-05,GCF_900324225.1:0.001549487415):1.101295284e-05):1.058173116e-05,(GCF_002089115.2:0.001545187353,GCF_000296595.1:0.01701229072):1.092341021e-05):1.049022822e-05,(((GCF_002089055.1:0.005703389457,GCF_003111745.1:0.003884321151):2.41702667e-05,GCF_001465635.1:0.003199108515):2.231787133e-05,GCF_001465755.1:0.002917208696):1.808619552e-05):1.102636494e-05,((GCF_900324245.1:0.001807266745,(GCF_002089095.2:0.001846028447,GCF_900324235.1:0.002336265278):1.415561178e-05):1.251381372e-05,GCF_900324345.1:0.006202991832):1.277613994e-05):0.01991527711):0.006138184852,((GCF_000009005.1:0.001627998498,GCF_900474535.1:0.001644717284):0.01669730149,GCF_900474695.1:0.01229595152):6.872461894e-06):7.68001469e-06,(GCF_000237265.1:0.007706801532,(GCF_000189455.2:0.001686303942,GCF_003030085.1:0.001074691936):0.004694263462):0.008524343012):0.001456213809):0.003645906312):0.1587634639):0.2500493816):0.2763427749,((((GCF_002850375.1:0.3607919404,(GCF_000009865.1:0.005204498702,(GCF_001611955.1:0.004236540178,(GCF_002952715.2:0.00225289414,GCF_002906595.1:0.003474423967):7.689940018e-06):0.002757763441):0.3563008547):0.1084050474,((GCF_001558815.2:0.005819532661,(GCF_900474705.1:0.00966353845,GCF_002073395.2:0.006345514846):0.0007468573681):0.003399463321,(GCF_002250095.2:0.001036968924,GCF_002591215.1:0.001392000792):0.004769967507):0.5746964862):0.107278889,((GCF_002356175.1:0.01883617258,(GCF_001028645.1:0.02376059681,GCF_002591175.1:0.01373537032):0.01006030563):0.3699213254,(GCF_002215535.1:0.03097587813,((GCF_000011925.1:0.002825062438,((((GCF_003325735.1:0.004552747391,GCF_900086615.1:0.001607901834):5.967594863e-06,GCF_002850315.1:0.002202308225):0.0004941419023,GCF_000759555.1:0.007505384987):5.358578802e-06,GCF_002944995.1:0.001497149452):5.431735466e-06):0.001338804147,(GCF_002085695.1:0.001931657673,(GCF_002954055.1:0.001649808749,(GCF_000007645.1:0.001756077129,GCF_000751035.1:0.002235106619):7.093044735e-06):7.505593828e-06):0.0002155939886):0.03854056431):0.4040838074):0.1589932637):0.04564968587,(GCF_002442915.1:2.266676666,(GCF_000494875.1:0.1849472223,GCF_000332735.1:0.1782263791):0.6605485412):0.8922666441):0.07156817039):0.1208893393):0.09991919893):0.1169562596):0.365899912):0.1476187591):0.1465357123,(GCF_001989575.1:1.133160781,GCF_001005905.1:2.074640069):0.3342036346):0.3661753212):0.3198657015):0.08805471493,((GCF_002381265.1:1.108636564,((GCF_000763495.1:0.01140181551,GCF_000763475.1:0.006489209945):0.114729879,(((GCF_000195795.1:0.07054195473,(((((GCF_001999145.1:0.008299287181,(GCF_000197755.2:0.00220712938,GCF_000438585.1:0.001663674657):0.006810870771):1.108533985e-05,GCF_002220325.1:0.007425283292):9.505655444e-06,(((GCF_000438625.1:0.002962077237,GCF_001998945.1:0.008397643141):8.175577072e-06,((GCF_001998985.1:0.004112573238,GCF_001999105.1:0.002920160971):7.053760078e-06,((GCF_002101275.1:0.003457384356,GCF_000306905.1:0.008133523942):0.003974461533,GCF_001005925.2:0.002978332057):7.009785979e-06):6.834281523e-06):7.364328982e-06,(((GCF_003032055.1:0.001174255427,(GCF_001047715.1:0.009239058,GCF_003030405.1:0.001228207565):9.019195109e-06):0.01785211464,GCF_002213505.1:0.00403506204):0.0006539462335,((GCF_000800335.1:0.002305680609,(((GCF_002214065.1:0.001461760531,GCF_000026705.1:0.004413647881):7.363253532e-06,(GCF_000950775.1:0.003821214671,GCF_003433415.1:0.001821454367):0.0003387068093):7.369987122e-06,GCF_000307615.1:0.001598664278):7.251025993e-06):0.001792050069,GCF_000258905.1:0.002639902505):0.0007362179581):0.004863337921):0.01005897934):0.03700814376,((GCF_003031975.1:0.01390179776,GCF_002105655.1:0.0009172739498):0.008240555119,(((((GCF_002105715.1:0.01652329958,(GCF_002213625.1:0.005568676093,((GCF_000210815.2:0.00269167885,((GCF_003032075.1:0.006369205875,(GCF_001644625.1:0.1077441415,GCF_002213745.1:0.007401945421):9.317144412e-05):3.992925402e-05,GCF_002557815.1:0.007740172449):4.006244586e-05):0.04548598844,(GCF_001483445.1:0.004381371586,GCF_001998915.1:0.01768376149):0.001733553515):6.838752523e-06):0.00112122005):0.002423607548,((GCF_001483405.1:0.006609171247,GCF_000168595.2:0.003676028719):0.0002596881131,(GCF_003030165.1:0.01375355134,(GCF_002105695.1:0.005682937108,GCF_000306985.1:0.00789145586):0.0007858081766):6.252879615e-06):5.763069446e-06):0.000239523713,(GCF_000438605.1:0.004180361055,GCF_001027125.1:0.006819634207):5.838462074e-06):5.900237115e-06,GCF_001027065.1:0.005232815525):0.0006163109714,((((GCF_003031935.1:0.01246764587,((GCF_003031955.1:0.01007940258,GCF_000438645.1:0.006900608738):6.402449875e-06,GCF_001999085.1:0.007066830668):6.432613991e-06):0.001658203823,(GCF_002105675.1:0.00912665844,GCF_900231475.1:0.008916275807):0.001449163218):6.40838202e-06,GCF_001999005.1:0.01561200891):0.0006000716742,GCF_000168695.2:0.02267093106):0.000571465236):0.01479971423):0.05657844479):0.01118576914,(GCF_001454885.1:0.0189847766,(GCF_001188655.1:0.001203828837,GCF_000209755.1:0.001195672138):0.01314219375):0.02099185152):0.05668604737):0.0436307114,GCF_000060285.1:0.1038507346):0.09819810348,GCF_000027145.1:0.09660491686):0.01511638529):0.9957487283):0.2704549522,((GCF_001895285.1:2.570463449,(((GCF_001543145.1:4.373848141,(GCF_001543105.1:3.75985305,(GCF_001543175.1:0.4038337061,GCF_000193205.1:0.2995612049):2.573785196):1.867531457):1.261714915,(GCF_001543285.1:0.301241706,(GCF_001543205.1:0.04526033716,GCF_001518795.1:0.04218008308):0.3288465025):9.424699076):0.410022018,GCF_001543245.1:26.94316564):2.036435564):0.3180152884,((((GCF_001998885.1:3.953702431,GCF_001870205.1:4.648237094):2.395119842,((GCF_000747585.1:0.8708916889,(GCF_002197645.1:0.5419311348,(((GCF_002289045.2:0.007239938601,(GCF_003030425.1:0.007183226839,(((GCF_000007785.1:0.004276854401,GCF_002163735.1:0.003356909265):0.008182834302,GCF_000281195.1:0.007246949003):0.001385181583,(GCF_002208945.1:0.009895556647,(((GCF_000317915.1:0.02195632808,GCF_003345275.1:0.001733506483):0.009025800413,(GCF_001886675.1:0.01296527511,(GCF_001878735.1:0.04686017674,GCF_002355755.1:0.007324963858):0.003974720974):0.001242641967):0.001761692301,(GCF_000550745.1:0.005782256256,GCF_001689055.2:0.007708940294):0.001659449517):0.0003574447571):0.0008654697276):0.0005280184603):0.0007419027538):0.002275397948,(GCF_001598635.1:0.01246175366,(GCF_000742975.1:0.01025203632,GCF_000172575.2:0.007902409917):0.003814787015):0.001027024697):0.01084835016,GCF_002814115.1:0.03021883894):0.4380553397):0.1435693638):0.1199580431,((GCF_002290025.1:2.680431599,(((((GCF_001587115.1:0.004217955795,(((((GCF_002848385.1:0.002605717033,(GCF_001895905.1:0.003143323961,GCF_003020725.1:0.002311974379):1.159339612e-05):5.334975096e-06,((((GCF_000336405.1:0.00107732956,GCF_001412695.1:0.001890431841):0.001990404907,GCF_000174395.2:0.002428340087):0.000546394789,((GCF_002983785.1:0.001005657678,GCF_001721905.1:0.006418590635):0.001466347096,(GCF_001720945.1:0.006164365241,(GCF_002880635.1:0.003906530811,GCF_900044005.1:0.003310267406):1.310337145e-05):6.387333005e-06):0.0002839108279):6.182765929e-06,GCF_002442955.1:0.004089225259):0.004022959402):5.589425741e-06,(GCF_001886635.1:0.006361917772,GCF_001518735.1:0.0008575494946):6.355889174e-06):5.935753939e-06,((GCF_001953255.1:0.002048743603,GCF_002761555.1:0.001908479914):0.003497079652,((GCF_002024245.1:0.0009895643485,GCF_001635875.1:0.003657045521):0.000656692224,(GCF_000250945.1:0.004122356698,GCF_900092475.1:0.00247691213):1.260542168e-05):6.630610257e-06):6.050933313e-06):0.005424456944,GCF_002850515.1:0.005414479323):0.0006612867709):0.002241427661,GCF_900066025.1:0.01198512621):0.005793477293,GCF_002831505.1:0.003565233147):0.03794820511,(GCF_000737555.1:0.009680910509,GCF_003269465.1:0.021671729):0.03437029546):0.2319944947,((GCF_002216705.1:0.003977680827,(GCF_002813755.1:0.04257449149,GCF_000504125.1:0.002842988839):0.0007085409509):0.3257881872,((GCF_001641305.1:0.005704473455,GCF_002278015.2:0.01446697589):0.2190015071,GCF_002277935.1:0.2266675706):0.06725082798):0.04562718502):0.1289645188):0.2548005404,(GCF_003343305.1:0.7174940099,(((GCF_000283615.1:0.06835211947,(GCF_001712815.1:0.0391739709,GCF_002243535.1:0.008873468689):0.0389478102):17.75876469,GCF_900474605.1:0.9160140387):0.2534450868,(((GCF_001558875.2:0.01769418376,GCF_002850555.1:0.01031362493):0.02779551012,GCF_002393265.1:0.03932214341):0.02618881959,GCF_000157355.2:0.02461101602):0.5984422123):0.08490117153):0.08224057867):0.1499708845):0.2596341774):1.889737925,((GCF_000317975.2:6.639938354,(GCF_001483965.1:7.127416384,(GCF_000493735.1:2.355050928,GCF_000195575.1:2.522073054):4.304439967):2.838935082):2.994463493,(GCF_002005405.1:8.255481599,GCF_001975685.1:6.713610033):7.492888617):1.658955016):4.414898464,(((((GCF_900475025.1:0.6035170621,(GCF_000091645.1:0.00861779886,(GCF_000284575.1:0.004263513853,((GCF_001558215.1:0.006892227282,(GCF_900475095.1:0.006651281831,GCF_000271865.1:0.006360840861):0.0009181145119):0.002820742886,(GCF_000007465.2:0.008162128442,GCF_002995555.1:0.005672601324):0.001119799545):0.001815952125):0.005049958087):0.3922922317):0.2091633638,((((GCF_000246835.1:0.1063887837,(GCF_900475065.1:0.005235922365,(GCF_900475675.1:0.00634917307,(GCF_000441535.1:0.007654074299,GCF_001477615.1:0.003850821381):0.0009808491781):0.001225170829):0.0908822837):0.09576006515,((GCF_000283635.1:0.003860977105,GCF_001477575.1:0.006089398907):0.05354788403,((GCF_000270165.1:0.005460057139,GCF_900478025.1:0.005300148392):0.07616820882,(GCF_002000985.1:0.01146998053,(GCF_000270145.1:0.002268891656,GCF_000027185.1:0.001722758543):0.002758223209):0.01751858377):0.01273980668):0.1076923888):0.3873026537,((((((GCF_002094955.1:0.02740628092,(GCF_002073515.1:0.04570490979,(((GCF_000253335.1:0.03771188484,(GCF_002094975.1:0.01536738613,GCF_900475225.1:0.01687770407):0.02464506118):0.01109191177,GCF_000785515.1:0.03656940755):0.009469152372,GCF_002073835.2:0.03349509988):0.008641566131):0.007495268356):0.009540257537,GCF_000448685.2:0.03299648219):0.01357395223,(GCF_000253315.1:0.036237817,GCF_002073815.2:0.05480773606):0.01602994945):0.09094641214,(GCF_900474985.1:0.02094188849,((GCF_000253395.1:0.005047021632,(((GCF_002286255.1:0.06702512114,((GCF_001280285.1:0.00458859827,(GCF_001663795.1:0.002485591908,GCF_000182875.1:0.003719589066):0.000388014467):6.466740098e-06,(GCF_003402855.1:0.002857571281,(GCF_001705585.1:0.008373116899,((GCF_000011825.1:0.004924685833,(GCF_002846155.1:0.003458301723,GCF_000011845.1:0.00248404758):0.001863954574):0.004354390102,(GCF_002443035.1:0.008304844464,GCF_900094135.1:0.006303188035):0.00124651707):0.003489439687):0.009502325215):0.001154943812):0.00240082772):0.0003524345254,GCF_000014485.1:0.001705399446):0.006062965906,GCF_002846075.1:0.005482872896):0.001791750819):0.003356712407,GCF_900492165.1:0.004392040269):0.02048567666):0.1343443408):0.4552925259,(GCF_900187245.1:0.3657770398,(GCF_001598035.1:0.3124924621,(GCF_003352995.1:0.03787377286,GCF_002953735.1:0.0443651176):0.1802817813):0.07497600721):0.4034935398):0.1256468219,(((((((GCF_000427075.1:0.02362334915,((GCF_002073695.2:0.0183369383,(GCF_000689235.1:0.005187528848,(((GCF_002073795.1:0.004253682002,GCF_003288035.1:0.002658073872):0.003262903254,(GCF_900155855.1:0.003578543943,GCF_001552035.1:0.003608323294):1.949890878e-05):1.812463392e-05,GCF_002197365.1:0.004136115432):1.840051319e-05):0.01655818269):0.00944912847,GCF_000730255.1:0.01297716137):0.004321188091):0.001863151376,GCF_002197385.1:0.07409948468):0.004728920529,(GCF_000782855.1:0.02630772012,((GCF_001729925.1:0.007608092421,(GCF_002025025.1:0.01211138616,(GCF_003288055.1:0.06491762912,(GCF_003287995.1:0.01631438009,GCF_002197205.1:0.01095422241):7.267038188e-05):7.001827579e-05):0.03461025008):0.02373303692,(GCF_900475355.1:0.02046656009,GCF_001683515.1:0.004861367914):0.01168926874):0.06246720045):0.003111782063):0.001124718428,(GCF_001266635.1:0.001503858533,GCF_002214425.1:0.00116739705):0.01067037352):0.001702886896,(GCF_900078265.1:0.01414595351,(((GCF_002197325.1:0.001082508346,(GCF_003288075.1:0.001167209217,GCF_001932715.1:0.002073408131):0.001357943846):0.001035969358,(GCF_000007265.1:0.001454723614,GCF_003403115.1:0.001369920403):0.01038014506):0.001849980496,(GCF_000730215.1:0.002023442322,(GCF_001712835.1:0.01025035983,(GCF_001448985.1:0.03288009036,GCF_000427035.1:0.005940325802):4.033538695e-05):0.001996857833):0.002158558948):0.01302994464):0.003661544347):0.005894062302,GCF_002881315.1:0.01220231757):0.6216697121,(((((GCF_000219765.1:0.03550163715,((GCF_900474875.1:0.03391130968,(GCF_900475295.1:0.02861062827,(GCF_000020765.1:0.001625296179,GCF_900475125.1:0.001031443496):0.04034428018):0.02079258406):0.02042927385,GCF_900475435.1:0.04332171591):0.01273751152):0.02145578613,GCF_000026605.1:0.03588850649):0.07993376223,GCF_900474805.1:0.5509078792):0.6772278459,((GCF_000012165.1:0.0009418100927,(((GCF_900474915.1:0.00332763317,(GCF_001638845.2:0.004139772933,GCF_000250905.1:0.003778826708):0.0002722587668):0.0001505795252,((((((GCF_002844355.1:0.004529020982,((GCF_003203475.1:0.00718922043,((((((GCF_000772185.1:0.004569890167,GCF_000013485.1:0.006084270655):0.005209217576,GCF_900474815.1:0.008866826446):0.03588663117,(GCF_900474885.1:0.02333828306,(GCF_001635895.1:0.002844956084,GCF_002355815.1:0.007539079333):0.01931302922):9.749784153e-06):0.002250745654,(GCF_900474865.1:0.00937994502,GCF_900474825.1:0.01319111614):0.004801254466):0.00148997596,(((((GCF_001019675.1:0.002535392617,GCF_900475005.1:0.001467617278):0.0004638088873,GCF_900474965.1:0.001313859989):0.01530884975,GCF_000732425.1:0.01768865972):0.002651591383,(GCF_900474455.1:0.001443530507,GCF_900475165.1:0.001838107587):0.01338218775):0.002431828426,GCF_900474945.1:0.01865168869):0.001051250833):0.000256542366,(GCF_001547715.1:0.0009289118842,GCF_000011665.1:0.0009928241923):0.01426171416):0.002339275479):0.001443665796,GCF_900474975.1:0.004688507008):0.0007541476946):0.001103035815,((((GCF_002236875.1:0.001884669302,(GCF_900475865.1:0.005879942246,(GCF_900475425.1:0.001594047112,GCF_000422045.1:0.004200869872):3.216627933e-06):0.001283156975):0.001596502214,GCF_900475035.1:0.008896585793):0.0004340633934,(GCF_900474855.1:0.003652318706,GCF_900475925.1:0.006371579653):0.001305414052):2.817160694e-06,(GCF_900474775.1:0.001905712861,(GCF_001267845.1:0.005425500659,(GCF_900474835.1:0.0009331322606,GCF_900475465.1:0.00227798857):0.000114708956):0.001311849247):0.003171207286):0.0004679505622):0.0007968616728,(((GCF_000772245.1:0.02190477173,GCF_900475455.1:0.0130084703):0.1445207556,GCF_900475155.1:0.03259825165):0.006638638335,(((GCF_900474995.1:0.001971895525,GCF_900474795.1:0.002028160592):0.02526947077,(GCF_000007285.1:0.01158247517,((GCF_900475795.1:0.03012363178,(GCF_900475115.1:0.001988930311,GCF_000013545.1:0.005001806289):0.02434514694):0.001977171584,GCF_001019635.1:0.01715887425):0.001272278668):0.0004313501119):0.002597757674,((GCF_000009385.1:0.002424367969,GCF_000756485.1:0.003893972145):0.004788118454,(GCF_900475765.1:0.006907908572,(GCF_001267805.1:0.006393184476,GCF_900474935.1:0.004735547091):0.001894272305):0.0001343328696):0.001228614145):0.001985972668):0.0005702381338):0.0005512610597,((GCF_900474745.1:0.005026004607,(GCF_900475875.1:0.003077413866,(GCF_900475565.1:0.002424650483,GCF_900475175.1:0.003310228168):0.001013903184):0.0003239913019):0.000473981179,(((((GCF_002238315.1:0.004700236142,(GCF_900474925.1:0.003792853878,GCF_900475085.1:0.004047680585):0.001038860109):0.000265124636,(GCF_900475335.1:0.001708798551,GCF_000013505.1:0.004897388691):0.02732506981):0.0007105319345,((GCF_000006785.2:0.0008836181427,((GCF_000307535.1:0.01664946133,GCF_002055535.1:0.002244380933):1.443575568e-05,GCF_001559175.2:0.001351796588):7.612536949e-06):0.004212472467,GCF_900475475.1:0.003960918923):0.0003243483735):0.000141892127,GCF_900475525.1:0.004442349821):0.0004994886447,GCF_900475615.1:0.003768398626):1.999997278e-06):0.0009220001109):2.047717104e-06,GCF_900474765.1:0.003289536433):0.0008190363545,GCF_900475705.1:0.003847242137):0.0006522502082):0.0001188686322,GCF_900475495.1:0.0007676167628):0.0004532022946):0.01373026035,((((GCF_000317855.1:0.01001921803,GCF_000188715.1:0.008886731838):0.001935169972,GCF_000010705.1:0.02324156973):0.0007359868922,((GCF_900475145.1:0.009580053847,GCF_000307185.1:0.01136374806):0.009995311791,(GCF_900475725.1:0.009467416007,GCF_900474785.1:0.010713385):0.003403052833):0.0008488916466):0.02058863504,GCF_900475185.1:0.05338861113):0.1831180616):0.2038324065):0.1355159574,((GCF_900475415.1:2.310964607,(GCF_900475595.1:0.01710082428,(GCF_900475695.1:0.01827546547,(GCF_002814135.1:0.01206601852,GCF_000009545.1:0.009422866392):0.002899020683):0.006694673719):0.6606692542):0.2244370913,((GCF_000831485.1:0.003465140306,(GCF_002220115.1:0.005873876792,GCF_001885145.1:0.003453482437):0.002329775487):14.72209951,(GCF_002900385.1:0.007694534897,GCF_000213825.1:0.0126161113):0.832465188):0.1640341612):0.2458972799):0.1904909717):0.1162819359):0.05750937027):0.100353451,(((GCF_003176795.1:0.001650446502,GCF_900475365.1:0.001554431368):0.003906123188,(GCF_900475395.1:0.01089774317,GCF_003172975.1:0.01143554883):0.004944858463):9.728170478,(GCF_001642085.1:0.6374939625,GCF_003086355.1:0.5209956944):0.8369381149):0.2507553693):0.07106685506):0.1233067724,((((((GCF_900476055.1:0.07995842998,((GCF_000479315.1:0.05096909712,GCF_000479335.1:0.02333363946):0.08539030441,GCF_001587175.1:0.08456837803):0.02394439283):0.1884723917,GCF_000164675.2:0.3374286711):0.2018883512,(GCF_001553685.1:0.2429154976,(((GCF_001281025.1:0.0720000584,(GCF_000027165.1:0.1360805568,(GCF_001560895.1:0.07219601459,(GCF_000817005.1:0.02427346325,((((GCF_001255215.1:0.006762761737,((GCF_900476505.1:0.007105190194,((GCF_001457635.1:0.007254253099,GCF_000210975.1:0.005865677216):0.002033803623,((GCF_000019985.1:0.00434063388,GCF_002813535.1:0.004194563401):0.001911126474,GCF_000210935.1:0.007115698973):0.001046513213):0.0004487563026):0.001530614978,(((((GCF_001896045.1:0.006024295369,GCF_900476475.1:0.009605562951):0.0009638766995,GCF_900476455.1:0.003221893849):0.0009459901272,(GCF_001896085.1:0.00089405703,GCF_001902455.1:0.002803280022):0.002277331162):0.0009170357673,((GCF_003351705.1:0.008175733534,GCF_900475805.1:0.01111688159):0.001386610827,GCF_003351645.1:0.004933771351):0.000314748855):0.0004418747936,GCF_000019025.1:0.00543759874):0.0008798311325):0.000300034072):0.0004420638665,(GCF_002357995.1:0.009189330995,(GCF_000299015.1:0.01269469847,GCF_000019005.1:0.02472095304):0.01267278845):0.008091299662):0.001486970983,GCF_000018965.1:0.01468115999):0.001828073534,((((GCF_900476445.1:0.001584273388,GCF_002813955.1:0.01362468083):0.001384842616,GCF_003354825.1:0.02650312581):0.01054927644,(GCF_003351725.1:0.01041467187,GCF_000006885.1:0.01128392735):0.002349076507):0.001276664645,(GCF_000026665.1:0.01126237865,GCF_900476465.1:0.006421279095):0.002328495627):0.003030655728):0.01223480271):0.07037675667):0.03090015377):0.005416344942):0.02806381019,GCF_000221985.1:0.07858356918):0.1298737484,(GCF_002356415.1:0.1365309097,(GCF_002355895.1:0.1788461525,(GCF_002386345.1:0.1253032302,(GCF_001983955.1:0.2721696444,GCF_000253155.1:3.638726417):0.05690062673):0.05424971723):0.05287692645):0.1164440298):0.1075612116):0.2007272845):0.1984141417,(((((GCF_002386285.1:0.03693598492,GCF_002073435.2:0.03335173092):0.02936627176,GCF_900475015.1:0.09062156041):0.03723857748,(GCF_001281105.1:0.03724128115,(GCF_900475385.1:0.0726904454,GCF_000017005.1:0.1650670227):0.07906977346):0.007103194291):0.2584858793,(GCF_900475445.1:0.3182263778,((GCF_900475505.1:0.06536561026,GCF_900475045.1:0.05506695322):0.02609723195,(GCF_900475275.1:0.06212581903,GCF_000014205.1:0.08271253134):0.02871521385):0.2490299628):0.1136825369):0.2181703354,(((GCF_000463505.1:0.007099223557,GCF_000478925.1:0.01701666263):0.100435225,(GCF_000831165.1:0.1645078468,(GCF_000463465.1:0.04133385847,GCF_001412635.1:0.01534579222):0.05610909711):0.04805820162):0.1703068217,((GCF_900475975.1:0.03795981303,((GCF_000463385.1:0.05333943409,(GCF_002073355.2:0.07991980899,GCF_002356055.1:0.4607718989):0.02416458566):0.007895712728,GCF_000463355.1:0.04017648812):0.04322010888):0.2282596257,(GCF_000463425.1:0.001057987108,(GCF_000463445.1:0.00102539829,GCF_000463395.1:0.001085274993):0.0003591994153):0.1750569507):0.1363178671):0.4127925334):0.1152866707):0.1190990374,GCF_001708305.1:6.931794529):0.1231427856,(GCF_900187085.1:0.9106079367,((((GCF_003144175.1:0.02588090723,(((GCF_000494895.1:0.01701894157,(GCF_000294495.1:0.001368051789,(GCF_000018185.1:0.00449996436,(((GCF_000231865.1:0.0008289312028,((GCF_000026745.1:0.001365401662,GCF_000344765.1:0.0008438408927):6.147946557e-06,GCF_000233575.1:0.001078226583):5.989879153e-06):6.062816302e-06,GCF_002189695.1:0.0008349374783):5.696837628e-06,GCF_000186405.1:0.0009311723085):5.980031485e-06):5.487549359e-06):0.02212320089):0.01510429846,((GCF_000732355.1:0.02430511082,GCF_000231925.1:0.02337770987):0.009085413885,(((GCF_001272635.1:0.003411862253,GCF_000168355.3:0.001061128218):0.004431218412,(GCF_001572685.1:0.0008435115641,GCF_000231885.1:0.00111839562):0.004331344069):0.02738844811,GCF_000231905.1:0.03582461001):0.00426576819):0.001770864392):0.002877503805,GCF_003352225.1:0.03148895498):0.0035840883):0.001573375986,(GCF_003285225.1:0.04030363272,GCF_003352205.1:0.04320679889):0.02837639851):0.01599159888,((GCF_002803825.1:0.07324506857,GCF_002812525.1:0.07188316862):0.01229651272,GCF_002831545.1:0.03973050639):0.01247448353):0.5551432246,GCF_001623565.1:0.5594715641):0.1638958982):0.10200433):0.2376629554):0.5329491885,((GCF_002310475.1:1.028246441,GCF_000981525.1:7.391289848):1.870275947,((GCF_002355575.1:0.1529967904,(GCF_000269925.1:0.002940161589,GCF_000269945.1:0.007604237602):0.2252653096):0.8333009787,(((GCF_000468955.1:0.02004928661,(GCF_000312685.1:0.0184062404,(GCF_000236475.1:0.02020300064,GCF_002078955.1:0.004425917842):0.0007258146789):0.02123963209):0.00429238906,GCF_000009425.1:0.01780355476):0.1588568485,(GCF_002804185.1:0.03791438437,((((GCF_002148215.1:0.001243213626,(GCF_002078615.1:0.001271482121,GCF_000006865.1:0.001211129527):8.666363331e-06):0.00361053411,((GCF_000192705.1:0.002152220351,GCF_002078495.1:0.001766805138):0.01114613025,GCF_000479375.3:0.01959341563):9.272937807e-06):0.01399027864,(GCF_000807375.1:0.01588842988,(GCF_000761115.1:0.05111181862,((GCF_002078475.1:0.01294132344,(GCF_003176835.1:0.01042485577,(GCF_002895225.1:0.01984062569,GCF_002078975.1:0.008316045593):0.0007873971039):0.0006741508103):0.003998932458,GCF_900088425.1:0.0201719753):0.0006400075729):0.0005145478483):0.003143389677):0.0007647247808,GCF_000344575.1:0.03228453088):0.01540628076):0.1476357128):0.6772988373):1.441398274):0.3346565952):1.128290776,(((GCF_900116935.1:1.217978024,(GCF_003288115.1:0.9686319915,(GCF_002240375.1:0.880073182,((GCF_900094615.1:0.00688302782,(GCF_001011095.1:0.007077131761,GCF_000758365.1:0.01784242517):0.003121289108):0.004377915604,(GCF_000008925.1:0.01099090803,(GCF_001723525.1:0.0114331102,(GCF_003316955.1:0.01039791671,GCF_002162055.1:0.02652013724):0.00516226499):0.01900925158):0.002126138839):14.2264024):0.09591118658):0.1914439129):0.4554493607,(((((GCF_000732905.1:0.04320695163,GCF_000750515.1:0.150859431):0.0001044321048,GCF_000750535.1:0.2247238922):5.776297289,((GCF_002950695.1:0.03651481801,GCF_000219805.1:0.03571300311):6.471699593,((GCF_003076495.1:0.03179073663,(GCF_001308145.2:0.05813206894,(GCF_001932695.1:0.02090482658,GCF_003010455.1:0.03654010025):0.05888187048):0.02538494908):2.751049522,(GCF_002386265.1:0.9489848221,GCF_001932615.1:1.38788036):2.065475351):0.9669528964):0.5198979026):2.752196805,(((GCF_001891125.1:8.902176161,(((GCF_001886915.1:0.00775834496,GCF_003255835.1:0.002617463916):0.0009451519093,(GCF_001583825.1:0.004316213364,GCF_000234825.3:0.04799260031):0.008932422453):0.02615759415,((GCF_001047695.1:0.02567643762,GCF_002148235.1:0.03690497116):0.01772690925,(GCF_000014445.1:0.02047907568,(GCF_002117185.1:0.02091637422,GCF_002370415.1:0.02569723702):0.009934451543):0.02188300763):0.003241216163):0.2881299508):1.673089515,(((GCF_000026405.1:2.525247055,(GCF_001698145.1:0.07619402166,GCF_001998805.1:0.08094040203):2.063174699):0.5094055711,((GCF_000092505.1:0.03093376869,GCF_000219785.1:0.04433480477):1.901136756,(GCF_000298875.1:0.4196147567,(GCF_000196855.1:0.04720089871,GCF_001536305.1:0.04579328088):0.4952769884):1.542943694):0.5113470628):0.2614242837,GCF_000300135.1:1.916029774):0.5920820455):2.502233829,(GCF_000014385.1:0.01660832783,GCF_003264795.1:0.01355095574):67.87394163):1.161189972):2.581046428,(((GCF_002982135.1:0.3561412601,((GCF_001611135.1:0.008792073795,GCF_001611075.1:0.009129814986):0.004525397989,(GCF_001611155.1:0.003184368359,(GCF_001611035.1:0.001369460931,GCF_001611115.1:0.001710781565):0.002824392292):0.0004056537744):0.40691222):0.7603378069,((GCF_000237995.1:0.001258356338,GCF_001702215.1:0.002047171405):0.890223954,((GCF_000496265.1:0.007881577162,(GCF_002173535.1:0.009751932924,(GCF_003429405.1:0.01137293677,((GCF_000014505.1:0.01055186814,GCF_002982155.1:0.003300632293):0.0003076067559,(GCF_001411765.2:0.001364602205,GCF_002202155.1:0.001715349678):0.002212201214):0.008965202478):0.0007432395955):0.004488616971):0.4182806058,((GCF_001922325.1:0.01804296924,GCF_001767275.1:0.0110271562):0.00330848049,GCF_002173595.1:0.008789585482):0.7057408756):0.4009911044):0.3379710718):0.4064037001,(((GCF_002970915.1:0.345184971,GCF_002970935.1:0.344628465):25.25059273,((GCF_002850015.1:0.06361958239,GCF_002211885.1:0.0479177643):0.9291383213,(GCF_001443645.1:0.2011574676,((GCF_001715615.1:0.002266089694,GCF_001272315.2:0.005885883055):0.00322860841,((((GCF_002943545.1:0.002309877135,GCF_003352125.1:0.004833649149):0.007322206249,(GCF_001874125.1:0.007864229,((((GCF_000203855.3:0.009780971957,(((((((((GCF_001880185.1:0.006403307621,GCF_000931425.2:0.0034874898):0.0004541921223,((GCF_001596095.1:0.002527358228,((GCF_001990145.1:0.002862818835,GCF_003428355.1:0.001640043919):1.046940004e-05,GCF_002117305.1:0.001757918454):0.002685567105):0.007973872494,(GCF_002117265.1:0.00432616668,GCF_002948215.1:0.003077914469):7.461877635e-06):0.004204718542):8.293166109e-06,(GCF_003345375.1:0.005030647568,(GCF_002868775.1:0.01073557373,GCF_002116955.1:0.004193499269):0.002142811126):7.887500169e-06):0.0002603642412,GCF_002895245.1:0.008926463273):0.003661699377,((((GCF_001704315.1:0.002216858993,GCF_003286955.1:0.01080495564):7.908202808e-06,(GCF_001296095.1:0.005641876892,GCF_001278015.1:0.01395185495):0.001361763674):7.392735563e-06,(GCF_001617525.2:0.002645893613,GCF_002906875.1:0.01019656117):8.022681148e-06):7.882005348e-06,(GCF_003097595.1:0.01323961902,GCF_000148815.2:0.002857365574):0.0003421738856):0.001160197611):0.00063239971,(((GCF_001659745.1:0.002677233845,GCF_000338115.2:0.002027356087):7.277553454e-06,GCF_001660025.1:0.002772489789):0.002669671007,(GCF_002868755.1:0.001658261287,GCF_002220815.1:0.00104759278):0.002924451729):0.06540273475):7.162555533e-06,GCF_002173655.1:0.0135276912):7.88175211e-06,((GCF_002109405.1:0.01463211548,GCF_003076435.1:0.00980662399):0.001480345145,GCF_001581895.1:0.0120033574):0.001745304645):0.001110518189,GCF_001484005.1:0.00456400467):0.0009545829488):0.0003280619568,GCF_003143915.1:0.005037124991):7.673793076e-06,GCF_001302645.1:0.0193357927):0.0002677719464,((GCF_002220175.1:0.002653701009,GCF_002117285.1:0.009104236096):6.871031363e-06,(GCF_001908455.1:0.01333341409,GCF_003269405.1:0.003625437177):8.297880942e-06):0.001421721248):0.0008021250954):7.52335221e-06):0.001374843771,GCF_003028835.1:0.01018056785):8.096403853e-06,(GCF_000392485.3:0.004974350928,GCF_002174195.1:0.00854913455):0.005877336871):0.002720526676):0.1299827931):0.2326674662):0.809049112):1.893456261,(((GCF_900015005.1:1.614595001,GCF_000829395.1:4.416495965):0.8906391568,((GCF_000439275.1:0.01870204071,(GCF_001688685.2:0.02096883753,((GCF_001618905.1:0.002869734466,GCF_000410995.1:0.001281043568):0.04403595185,GCF_003316935.1:0.04206356758):0.005070727879):0.008043534263):0.4592066902,((GCF_002356135.1:0.01148172929,((GCF_000466785.3:0.007857846506,GCF_002119645.1:0.04586081774):0.01578648728,(((GCF_000397165.1:0.005711832363,GCF_001742205.1:0.005524911754):0.001403264308,(GCF_003255875.1:0.002432046785,GCF_003346795.1:0.003814838291):0.003739157536):0.001934082328,GCF_001941785.1:0.004616652449):0.0002783948505):0.00337676325):0.0154532276,GCF_900205745.1:0.01616481496):1.332490626):0.5925744572):0.5431519375,(((GCF_000785105.2:3.268828372,(GCF_001922025.1:1.490658663,(GCF_000211375.1:0.1458345344,GCF_000298115.2:0.1072121242):1.680910368):2.282613817):1.662179071,(GCF_001314945.1:4.957225968,(GCF_000225325.1:3.888171498,GCF_001702115.1:4.151316135):6.958113357):1.246150763):0.8342479354,((GCF_001702155.1:0.03085567025,GCF_001702195.1:0.00871611874):4.498116134,(GCF_900183405.1:3.631001676,(GCF_001050435.1:0.9206803325,(((GCF_002173555.1:0.01708098116,(GCF_002174235.1:0.0101921151,(GCF_002138395.1:0.005455994301,GCF_000359625.1:0.02028693923):0.0006937847574):1.672336395e-05):1.598843603e-05,GCF_000014465.1:0.002277284334):0.08259540267,((GCF_002117375.1:0.01073754462,(GCF_002117345.1:0.004991454666,(GCF_002762175.1:0.03383693259,GCF_003184305.1:0.1144956347):0.04096477804):1.59004568e-05):0.02031829673,GCF_900475625.1:0.05165575156):0.04755185563):1.099425925):0.4226037087):1.90363999):1.336392979):0.4246624654):0.1144593727):0.2178753857):0.1519246087):0.1238650322):0.1842353209,(((GCF_001663755.1:0.00559416456,(GCF_001663715.1:0.006477844867,(GCF_001663735.1:0.003515217246,GCF_001663655.1:0.003185514732):1.160529342e-05):0.01146814274):0.8688425556,(GCF_002706425.1:0.0235576494,GCF_002706705.1:0.02053360538):0.76700898):0.8062063917,((((((GCF_000309565.2:0.003273467312,(GCF_003199005.1:0.001088722345,GCF_000019245.4:0.0058851593):8.347244803e-06):8.232398302e-06,(GCF_002257625.1:0.006331809307,GCF_000155515.2:0.001014243807):8.178156995e-06):0.004615925616,((GCF_002079285.1:0.01063875795,GCF_002813615.1:0.01577012042):0.0006309195128,(((GCF_003177075.1:0.008802609383,(GCF_000014525.1:0.01245239836,GCF_000829035.1:0.01438399689):0.00072345086):0.001540628816,((GCF_002865565.1:0.004830025369,(GCF_002902825.1:0.004668209615,GCF_003268715.1:0.01339670955):7.958602191e-06):0.01058373098,(GCF_000026485.1:0.01019103403,(GCF_001514415.1:0.007961268419,GCF_000582665.1:0.008742099144):8.320745383e-06):0.002766867681):0.001841522394):0.004119878037,(GCF_002442835.1:0.002352889911,GCF_001191565.1:0.003630215283):0.01220754528):0.002168667164):0.004007062662):1.08409672,((GCF_900070175.1:0.02038052534,(GCF_002286235.1:0.02307807686,((GCF_000011045.1:0.01558936776,(GCF_002287945.1:0.007357575212,(GCF_000418475.1:0.001099789789,GCF_002076955.1:0.001456686293):0.07271533423):0.001590129799):0.0277043461,((GCF_000026525.1:0.001810205755,GCF_000233755.1:0.002967075135):0.02331306469,GCF_001988935.1:0.02710747015):0.004535942876):0.005886879334):0.01082997331):0.4180245792,(GCF_900492555.1:0.06334581121,(GCF_000829055.1:0.07059098223,GCF_002192215.1:0.0742588307):0.0551231895):0.3755627305):0.2396065691):4.1371626,((GCF_002953655.1:0.06015355675,(GCF_000026065.1:0.007742146209,((GCF_002370375.1:0.01128594472,((GCF_002224565.1:0.001210806979,GCF_900234405.1:0.002237050814):0.001845479385,(GCF_900234345.1:0.006539113392,GCF_900234395.1:0.004771218473):0.006465883736):0.002907759687):0.002811739444,(GCF_900234355.1:0.005704638072,(GCF_003288235.1:0.002726194517,(GCF_002370355.1:0.009440102137,(GCF_900234375.1:0.02296412882,GCF_002250035.1:0.004164282699):0.01888973102):0.003705510037):0.02533949017):0.007127908106):0.002583318062):0.04062180823):0.1793050145,(GCF_002224425.1:0.0373773553,(GCF_001698165.1:0.01697691755,((GCF_001723545.1:0.01150675303,GCF_001663835.1:0.01047853129):0.009389805047,(GCF_003254785.1:0.02777325434,(GCF_003410375.1:0.01915499117,GCF_002224505.1:0.01280303417):0.01831337505):0.007613461642):0.002821514112):0.03552053734):7.50958043):0.9490325066):0.2608674173,((GCF_002762335.1:0.8262397648,(GCF_001050475.1:0.6456258008,(GCF_001971585.1:0.6309147366,(GCF_002849895.1:0.3899741792,(GCF_002706745.1:0.3343250933,(GCF_000831645.3:0.3297877594,GCF_001951175.1:0.2811701733):0.08030572079):0.1076449056):0.2690551918):0.1410896387):0.2786116731):0.7595020746,(GCF_001936335.1:1.946362181,(GCF_001936235.1:0.7776603519,((GCF_000014425.1:0.2306410581,((GCF_000091405.1:0.02811202559,(GCF_003428395.1:0.0201776441,GCF_002176835.1:0.008033814529):0.004073453903):0.02788664157,((GCF_003316915.1:0.01517202106,(GCF_000498675.1:0.02530802551,GCF_000008065.1:0.01792472766):0.00595697686):0.005224223132,(GCF_001714745.1:0.01901527664,GCF_000204985.1:0.006731887357):0.02068290768):0.01192522553):0.1635568265):0.7260530946,(((GCF_001908415.1:0.04610455415,GCF_001888965.1:0.02819305578):0.01343559329,((GCF_002000885.1:0.02186527588,(GCF_000191165.1:0.00927116557,(((GCF_001469775.1:0.01099205901,(GCF_000056065.1:0.006415691501,GCF_001953135.1:0.007489590378):0.001915559815):0.001530553587,(GCF_003351805.1:0.01172561137,GCF_000014405.1:0.01213286615):0.004800163921):0.001683559725,GCF_900196735.1:0.01060471856):0.00046598947):0.009906829238):0.02597897623,(((GCF_002278095.1:0.007528538827,GCF_001888905.1:0.006979026219):0.009552097777,(GCF_002142575.1:0.01742028433,(GCF_001888925.1:0.01601705043,GCF_001888945.1:0.01815263168):0.004756196473):0.00719456961):0.001558648106,(GCF_001888985.1:0.01267021798,GCF_000182835.1:0.01027562424):0.006552280434):0.02231462224):0.01254855834):2.37579958,((GCF_001042405.1:2.11102211,(GCF_003150935.1:5.488367149,(GCF_003151025.1:6.235610433,GCF_003173695.1:8.505104422):4.373829182):3.295714504):0.9513062468,(GCF_002075105.1:0.9455848768,((GCF_000214785.1:0.7289451854,(GCF_002706375.1:0.04872592728,(GCF_000194115.1:0.02469307697,GCF_000191545.1:0.01129845527):0.03310061698):5.731507674):0.1487794673,(GCF_000011985.1:0.5839208331,(GCF_001314245.2:0.06203951146,((GCF_000189515.1:0.01057481183,GCF_001308285.1:0.01058947462):0.02226294176,((GCF_000525715.1:0.01740998714,((GCF_000422165.1:0.00707433895,(GCF_000961015.1:0.01277550347,GCF_002849915.1:0.02912801067):2.750272184e-05):0.03211461803,GCF_001006025.1:0.01530100019):0.002627613755):0.03954330313,((GCF_002849935.1:0.01690099665,GCF_000015385.1:0.0100280734):0.03936066636,(GCF_002849955.1:0.01031000413,GCF_001746265.1:0.01160407275):0.01086642711):0.03201589705):2.909727724):0.04309006117):0.495595004):0.1139722944):0.3742755494):0.2586967376):0.3148730322):0.2141233778):0.2359171077):0.7865918472):0.4559568414):0.3038379957):0.1479268186):0.1433855898):0.5013001838):0.1997560293):0.08412340252):0.4260036276):0.1337189543):0.2269777283):1.135500525):0.1260979573):0.06228573672):0.01787295474):0.03686111152):0.02786611827):0.02245431315):0.01121927596):0.484334986,(((GCF_000195335.1:3.958935121,GCF_000183745.1:4.375499992):0.8631596025,(((GCF_002355995.1:0.2492830938,(GCF_000008125.1:0.127847678,(GCF_000258245.1:0.1269642653,(GCF_000214845.1:0.2079492015,GCF_001535545.1:0.2986536308):0.1622886092):0.07397894188):0.09794854163):1.429785999,(GCF_000309885.1:2.189705156,(GCF_001399775.1:1.583404497,(GCF_000236585.1:1.734184463,(GCF_001880325.1:1.615175165,GCF_000187005.1:2.06383113):0.3403109407):0.2924866772):0.4047821148):0.4909318792):6.04332426,(GCF_000024425.1:5.656927257,GCF_000092125.1:4.748379478):4.115810321):0.8769786753):2.277394197,(GCF_000092425.1:9.758145156,((GCF_000186385.1:3.048498319,((GCF_000190555.1:3.824053869,(GCF_002953415.1:2.591328095,(GCF_003345215.1:2.559513548,(((GCF_001007995.1:0.3679260585,(GCF_001507665.1:0.1812928629,GCF_003206515.1:0.2179063082):0.237567303):1.723811991,GCF_000800395.1:2.377300937):0.5368642806,(GCF_000020685.1:2.149476656,GCF_001644565.1:3.506442339):0.5876799079):0.3147207295):0.3090368374):0.408179774):0.6229289267,GCF_003173015.1:2.938002994):0.728799366):0.7005719063,GCF_000317835.1:4.180612661):3.613955381):1.310083103):14.25086667);
```
