## Supplementary material for "Microbial genomic trait evolution is dominated by frequent and rare pulsed evolution": TIV.Sim_PE2_3_BayesTrait.rescaled.tre

```
(((((((GCF_000017545.1:3.113704992,(GCF_000767275.2:15.74446587,(GCF_001644665.1:0.9028612602,GCF_000235405.2:0.7835628938):2.554440634):4.979996449):3.765914119,(GCF_000021285.1:2.166707077,(GCF_000016905.1:3.013622407,(GCF_001682135.1:0.003797441401,GCF_001941365.1:0.004602365451):2.700915248):1.146145987):2.317631286):1.503724134,(((GCF_000832145.1:0.0448709287,GCF_000018945.1:0.01336349872):3.044427859,(GCF_000008545.1:0.3886511492,(GCF_000019625.1:0.0439202158,(GCF_000016785.1:0.1782995361,GCF_000025105.1:0.1220508092):0.3718113641):0.2138969041):2.070356042):4.728115424,(GCF_000217815.1:3.699691818,(GCF_000828655.1:5.414526487,(GCF_000828675.1:3.339984149,(GCF_000504085.1:0.01087723561,GCF_000017865.1:0.02718817918):3.604830097):1.223155195):1.009931275):2.097014024):1.722634045):0.9643108919,((GCF_000147715.2:6.418266919,(GCF_001027025.1:4.741644383,GCF_000023325.1:3.978561628):1.084051688):3.601247401,((GCF_000255135.1:0.007070997009,GCF_001941525.1:0.01025969952):3.721961028,(GCF_000953715.1:3.217288094,GCF_000018605.1:3.284601835):3.372532254):1.765377475):0.4749609171):4.123447683,((GCF_000020945.1:64.55589212,GCF_000284335.1:92.07040565):8.740520805,((GCF_003057965.1:1.292518756,GCF_000212395.1:1.240078792):15.40816076,(GCF_000021645.1:1.84887825,GCF_000020965.1:1.733573699):7.165947122):1.392622741):0.8892122824):0.615556816,((GCF_000266925.1:5.449165451,(GCF_000024905.1:19.30492235,(GCF_000025885.1:18.58555961,GCF_000233775.1:16.10877264):1.936997789):10.52159326):7.068599807,((((((GCF_000177635.2:32.64015607,(GCF_000025725.1:55.51848124,(GCF_000183405.1:28.81318863,(GCF_000010985.1:34.64178805,GCF_000218625.1:32.19968439):4.099108129):4.605303904):15.42337393):2.211558728,(((((((GCF_000024465.1:3.368350762,((((((GCF_000513295.1:0.02207215995,GCF_002995535.1:0.0159001996):0.7884308986,GCF_001511835.1:0.6417840092):0.4398686927,GCF_001611975.1:2.669283121):0.1757834469,(((GCF_002754815.1:0.1080831486,GCF_001941945.1:0.1127195468):1.012449956,(((((GCF_000021325.1:0.003721089297,GCF_000067045.1:0.006153444993):0.6078982752,(GCF_002009295.1:0.338955703,((GCF_000550765.1:0.1290512762,GCF_002173515.1:0.179220932):0.2127999739,(GCF_000182745.2:0.3517173304,GCF_002762195.1:0.2422477289):0.1274833951):0.1024291882):0.5713234885):0.1944218549,(GCF_002005445.1:0.9259116927,(((((GCF_000010945.1:0.001680405697,GCF_002202135.1:0.001650762681):0.0142513998,(GCF_000241585.2:0.004134818687,GCF_000723785.2:0.004567525418):0.01517040711):0.06946609715,((GCF_002220195.1:0.0183329521,(GCF_002456135.1:0.0214666485,GCF_001628715.1:0.02008865073):0.006369282058):0.1744217338,(GCF_002173775.1:0.02973461811,(GCF_001766255.1:0.008536496659,GCF_001766235.1:0.01003842285):0.06793090382):0.1686620958):0.0608799043):0.04018443266,GCF_002173735.1:0.09398609434):0.762241017,(GCF_002006565.1:0.5322011868,(GCF_002549835.1:0.0305294969,GCF_001499615.1:0.03943073499):0.4849721856):0.2109249479):0.5823710271):0.4298558021):0.09297007055,((GCF_001547995.1:1.075288669,(GCF_002005465.1:0.9672247982,(GCF_001787335.1:0.09003263608,GCF_001787355.1:0.05852007471):1.164874891):0.3598391679):0.3767685996,((GCF_001680825.1:5.584781122,(GCF_002005485.1:4.814666895,(GCF_000583855.1:1.725372838,GCF_000011685.1:1.836961038):12.8064942):4.944993052):1.829480365,GCF_002079945.1:3.765371959):0.854960223):0.598181939):0.4793432397,((GCF_001889545.1:0.1346570982,(GCF_001889525.1:0.1138073118,(((GCF_001889465.1:0.01681483315,GCF_000576185.2:0.01874018589):0.07987500771,(GCF_001889445.1:0.07666219127,GCF_000576145.2:0.06073747096):0.01284203276):0.03726033118,GCF_000576085.2:0.06079888491):0.07268466535):0.1205168469):1.29310052,(GCF_003352165.1:3.323937573,(GCF_000202835.1:0.01364826298,GCF_000016725.1:0.016971767):1.262308905):0.2999558591):0.165041972):2.265862721):0.790616118,((((GCF_003119115.1:0.03763427333,GCF_001315015.1:0.09169319023):0.2782735372,(GCF_003130795.1:0.3506363367,(GCF_001305595.1:0.174724164,(GCF_000010725.1:0.1290621931,(GCF_003233655.1:0.113943726,GCF_000283655.1:0.07978708178):0.05443361917):0.06558237174):0.2482626086):0.1043623231):0.4328297275,(GCF_000730165.1:0.8520363091,(GCF_002868735.1:2.474929701,GCF_000016185.1:0.8540358263):0.3278791757):0.3028696654):0.2499633758,GCF_000226315.1:14.45695902):0.155904527):0.1068395311):0.106312807,(GCF_000968135.1:1.750068534,(GCF_000300235.2:0.5926991205,GCF_002844375.1:0.5440923926):1.702630122):0.3561764543):0.1065923197,(((((((GCF_001922385.1:0.8633174055,(GCF_000935025.1:1.302925236,(GCF_002796605.1:1.505054244,GCF_002002925.1:1.120238444):0.7603012067):0.7152238273):0.22741922,(GCF_001717955.1:0.7460390225,(GCF_001971605.1:0.567676266,(GCF_003355005.1:0.5370437969,(GCF_000764535.1:0.3821998026,(GCF_001638925.1:0.08845689846,GCF_002504265.1:0.0787240913):0.2910564266):0.2099093982):0.1893887433):0.1942957414):0.1123677046):0.2108847957,((((GCF_002953155.1:0.03933967991,GCF_001559015.1:0.04937143666):0.3134392822,(GCF_001278035.1:0.3899772269,(GCF_000013985.1:0.2994839251,((GCF_001307295.1:0.09471442151,GCF_001314325.1:0.08151012594):0.1143960063,(GCF_001984035.1:0.233313246,GCF_000803645.1:0.2937842841):0.08521400211):0.09047153104):0.0649121281):0.04365790007):0.5446563376,(((GCF_000013325.1:0.6536462797,((GCF_000253255.1:0.04012669654,GCF_000767465.1:0.04180795543):0.3175102518,(GCF_000876675.2:0.4228521994,GCF_001742225.1:0.2691593112):0.2049009525):0.2210247185):0.1801841023,((GCF_001661675.2:8.240846608,GCF_001028705.1:8.033065346):5.592130818,(((GCF_002269345.1:5.594665983,GCF_001698205.1:6.41343837):2.311201428,(GCF_001028625.1:7.680500752,((GCF_001687545.1:7.223540258,(GCF_001077815.2:10.00386245,GCF_001886695.1:6.485798619):3.35062268):2.278938577,(((GCF_001281485.1:8.439353192,((GCF_003264115.1:7.123492148,(GCF_001719165.1:5.710125,(GCF_002952215.1:3.150823464,(GCF_001720465.1:2.94699877,GCF_001663175.1:4.497386352):0.6627615713):3.858961792):1.396068055):0.9494019486,GCF_001663155.1:11.11807855):0.9611711496):1.11386134,GCF_000013005.1:7.639713711):0.9108209024,((GCF_002795865.1:6.294078571,(GCF_002237615.1:3.772942598,GCF_003355455.1:4.084747135):2.251085309):2.842797343,GCF_001304795.1:8.188250569):0.8974805228):1.119832778):1.216824377):1.036376432):1.132394206,GCF_001008165.2:22.88635279):1.195408259):1.980456905):0.2407319666,((GCF_001713435.1:0.02775692407,GCF_003431825.1:0.03709609809):0.7931571793,(GCF_001889025.1:7.123292135,(GCF_900149705.1:14.11392335,(GCF_002218195.1:6.403612122,(GCF_001586275.1:7.78362341,GCF_002776575.1:4.14177851):1.831739153):5.457601649):9.114527188):1.869310977):0.2634002792):0.1460968175):0.1019643461,(GCF_000283515.1:0.7263369707,(((GCF_001456115.1:0.3369888738,GCF_002355855.1:0.2622652076):0.1619098227,((GCF_001658005.1:1.03858702,(GCF_001563285.1:2.135962237,GCF_002080435.1:1.820511632):3.642396971):0.3630536566,(GCF_001563265.1:0.2542825668,(GCF_000147835.2:0.2099855364,(GCF_000943805.1:0.1841925775,(GCF_000091125.1:0.05828462095,GCF_000264945.2:0.06210575906):0.09218013451):0.09344564198):0.1190339504):0.06332095457):0.07783527514):0.08057083349,((GCF_001078495.2:0.05816178132,GCF_002504085.1:0.0481446519):0.4028349075,(GCF_002288285.1:0.7293125001,GCF_001713415.1:3.122160963):0.3591701399):0.1237448082):0.2731008308):0.1795049187):0.1580859967):0.161011411,(((GCF_002355275.1:0.245661846,(GCF_000715175.2:0.01699326099,GCF_000016765.1:0.008077752448):0.2483579066):0.2918764955,(GCF_002151445.1:0.4495305803,GCF_000347675.2:0.2696243283):0.2743483898):0.0667110625,(GCF_000218875.1:0.7088075755,(GCF_000175255.2:0.01134701047,(GCF_000277755.1:0.06672467672,(GCF_002158845.1:0.02068580018,(GCF_000024245.1:0.01471702492,(GCF_000576165.1:0.001098254517,GCF_003052025.1:0.0360117443):0.01714321651):0.001754915907):0.00451602306):0.003977600814):0.4694574074):29.9711034):0.08609323775):0.2961166712,GCF_001890385.1:0.9061240508):0.9136230573,(((((GCF_003008515.1:0.7550180242,(((GCF_002355335.1:1.451026081,(((((GCF_000177255.2:0.4407628945,((GCF_000020445.1:0.07428314392,GCF_000195775.1:0.07528690791):0.2082896254,(GCF_003031245.1:0.1157095077,GCF_003031265.1:0.1140233221):0.1913882007):0.2566249747):0.5894978885,(GCF_000013685.1:2.02910587,GCF_000013365.1:0.6653043219):0.4571886314):0.6799111565,(GCF_000013745.1:0.6247348931,GCF_000014825.1:0.5637986326):0.2341197492):0.3073074109,(((GCF_002831585.1:3.181257613,GCF_001693385.1:0.5369171714):0.148300462,((GCF_000296215.2:0.1702591542,((((GCF_002278135.2:0.08478855662,(GCF_002266435.2:0.05891815598,GCF_002266465.2:0.05401644982):0.06104473446):0.04924264026,GCF_000284275.1:0.1635554696):0.014848112,(GCF_001887695.1:0.0525763656,GCF_000284375.1:0.05561704274):0.07481279512):0.02560399847,(GCF_003183845.1:0.01014242965,(GCF_001908315.1:0.01074737466,GCF_001549695.1:0.01355961747):0.01558394424):0.1058749161):0.04337528445):0.2510535659,(GCF_000015165.1:0.2486712528,(GCF_000026145.1:0.1959954212,(GCF_000344805.1:0.3556674838,GCF_900176205.1:0.1857539523):0.05744581103):0.05887415658):0.3253880741):0.09124715864):0.1015842873,(GCF_000012725.1:0.4328818545,GCF_000013885.1:0.282879116):0.5359667639):0.05931973013):0.3813982411,(GCF_002119765.1:0.9247170343,GCF_001579845.1:0.7897203481):0.2198041855):0.1515453939):0.2313769862,(GCF_001402875.1:1.214281956,(GCF_000092925.1:4.995178385,(GCF_000010525.1:1.072177104,GCF_000017645.1:1.155657129):0.6974739402):0.5956279477):0.1928711447):0.09372304855,(((GCF_000304315.1:6.26741042,(GCF_002752655.1:5.248184669,GCF_002117405.1:8.51643711):1.379471622):3.07754176,(GCF_000019845.1:9.660981582,GCF_000021745.1:5.45252541):3.272316793):3.472940833,((GCF_001271345.1:2.29657913,GCF_001887265.1:5.115601625):42.55186542,((GCF_002220095.1:0.8011663782,(GCF_001713455.1:0.5307284245,(GCF_001741865.1:0.6795515343,GCF_001562255.1:0.6894512298):0.2999153259):0.3711372571):1.207475011,((((GCF_003173775.1:0.04936880516,(GCF_001548015.1:0.06208498599,GCF_003173755.1:0.04727050605):0.01446539147):0.1142421182,(GCF_000019365.1:0.09842062868,GCF_000022085.1:0.1085754741):0.1050614018):0.07363028162,(GCF_003173715.1:0.1867122674,(((GCF_000083545.1:0.03264074664,(GCF_000022685.1:0.06123312564,(GCF_001542815.1:0.2499808649,(GCF_000021845.1:8.057147273,(GCF_001971665.1:0.2756003745,(GCF_000018845.1:0.2564560483,(GCF_900234795.1:0.02317907961,GCF_002117815.1:0.00746010485):0.2219338811):0.04767178987):0.05089295717):0.03017461251):0.006262511993):0.004058254388):0.1294934822,(GCF_002355515.1:0.07820205135,(GCF_000019945.1:0.0864982704,GCF_003111705.1:0.1202570546):0.01866745392):0.03981698679):0.2443653727,(GCF_003173735.1:0.2584479815,((GCF_001854385.1:0.00873073949,GCF_000019725.1:0.008121340636):0.07861509426,(GCF_003254375.1:0.02272692214,GCF_001936175.1:0.01633859069):0.117144734):0.2153997853):0.08840347897):0.06079887242):0.1006221051):0.1121851488,(GCF_002741015.1:0.1906431401,GCF_003151255.1:0.2018467026):0.2094531994):0.07390091726):0.1982871651):1.326751971):1.515544831):0.08764215105):0.2133396975,((((((((GCF_001578105.1:0.3771870911,GCF_002043005.1:0.3345437082):0.5423178506,((GCF_000496595.1:3.636384205,(GCF_001021085.1:2.93186718,(GCF_000829355.1:0.008835389725,GCF_000590865.2:0.01452072137):8.649270559):3.406764818):18.87283783,(((GCF_000016265.1:0.250921231,(GCF_002944315.1:0.1920417763,GCF_002277895.1:0.3003974693):0.04416046881):0.2131001395,((GCF_001908375.1:0.1041196126,(GCF_001908615.1:0.02499488847,GCF_000816845.1:0.05180458711):0.03398889232):0.3061099521,((((GCF_002117725.1:0.01379162381,(GCF_001664145.1:0.02144132441,GCF_001664525.1:0.01020003445):0.00614763569):0.06267168525,(GCF_002117485.1:0.1060028652,(GCF_000092045.1:0.007722694866,(GCF_000442435.1:0.008335078115,GCF_002119845.1:0.006392251293):0.009763111244):0.09283416371):0.02364930081):0.0854110039,((GCF_001664105.1:0.03157394298,(((GCF_000020265.1:0.01070076487,((GCF_001664425.1:0.005837971315,GCF_001664165.1:0.01698533038):0.003357893512,(GCF_001664405.1:0.001313798762,GCF_001664445.1:0.0009286180741):0.01383748984):0.002140564052):0.009808486465,(GCF_001664185.1:0.01496272759,(GCF_001664125.1:0.02494202712,GCF_001664205.1:0.04279755368):0.006097347478):6.159096883e-06):0.02193598213,GCF_000172715.2:0.03202819368):0.00726208209):0.05861061549,(GCF_000172695.2:0.03662741686,(GCF_000698845.1:0.02871659727,GCF_000816125.1:0.02685478736):0.01396253131):0.05390390553):0.04662733925):0.0418042384,(((GCF_002953715.1:0.05237679921,((((GCF_000517605.1:0.05583424481,GCF_001890425.1:0.0420577514):0.0106660277,GCF_002240185.1:0.04025629114):0.01093642718,GCF_000023185.1:0.06328721585):0.005829317236,GCF_000009265.1:0.05742342575):0.03712951547):0.009662859738,(GCF_003290405.1:0.09261721219,GCF_002243365.1:0.08934406874):0.9360239077):0.07413188953,((GCF_001664485.1:0.08963253378,GCF_000021345.1:0.08282210891):0.02957874178,(GCF_000520875.1:0.09968244282,GCF_000172795.2:0.1273559502):0.02857359887):0.03696732303):0.0410984968):0.1535893668):0.09241053965):0.1702223849,(((GCF_001652565.1:0.2531669203,GCF_001713395.1:0.3579132726):1.117593152,(GCF_000697965.2:0.3360118792,((GCF_000017145.1:0.2291278984,(GCF_002197105.1:0.01454237121,(GCF_002197085.1:0.005892452238,((((GCF_002197445.1:0.01129533941,GCF_001050915.2:0.01088108629):7.316407319e-06,GCF_002197045.1:0.005299209351):6.58504641e-06,GCF_000218265.1:0.01056628316):1.338249824e-05,(((((GCF_002197465.1:0.001188076707,GCF_000346065.1:0.001899950359):7.135760819e-06,GCF_000147775.2:0.002590570952):6.727752068e-06,((GCF_002197065.1:0.001683451321,GCF_002197145.1:0.002415967241):7.662618201e-06,GCF_002197025.1:0.001273099691):7.335878211e-06):1.276640781e-05,(GCF_002302355.1:0.001464719629,GCF_002215195.1:0.001539648209):6.407730313e-06):0.002768172314,GCF_000320385.2:0.003394353911):0.004990010356):6.637809065e-06):0.006982043553):0.1236919681):0.1704066647,(GCF_002288525.1:12.79271743,((GCF_000018545.1:0.1069656958,(GCF_003100575.1:0.02827562171,(GCF_002288485.1:0.02108855359,GCF_003177055.1:0.005086150946):0.0121039904):0.1017965059):0.1058281362,((GCF_002944405.1:0.01096948714,GCF_002288505.1:0.007637325159):0.1362131386,(GCF_000705595.2:0.1619248573,GCF_001889105.1:0.05510405962):0.1849377885):0.1072347735):0.1015338486):0.05277770181):0.1451366373):0.1861049348):0.08394990004,((((GCF_001551895.1:0.03291472807,(GCF_002814035.1:0.05241836401,(GCF_001691455.1:0.03838965193,GCF_000499645.1:0.03520690794):0.02037059364):0.009985705772):0.2710844733,(GCF_002943835.1:0.2020994405,GCF_002005205.3:0.22224178):0.06611908609):0.06365008383,(GCF_000092025.1:1.971388711,(GCF_000192635.1:0.2550603664,GCF_000971565.1:0.1982936244):2.699628497):2.011402604):0.9680526018,((GCF_000016285.1:3.945984918,(GCF_001713475.1:2.132379505,GCF_002600635.1:2.091054369):0.5751504169):0.6237331738,(GCF_000967425.1:5.512682468,(GCF_000731295.1:0.7756544079,GCF_000731315.1:0.8155256633):4.246066472):1.268939473):0.251437172):0.1963050791):0.05844649576):0.06562776818):0.1292374212):0.1170902098,GCF_001011155.1:1.03636782):0.1971510057,(((GCF_002764115.1:0.7348798372,((GCF_002278035.1:4.715389483,(GCF_001652485.1:0.03736120168,GCF_002025625.1:0.04418942209):0.3379233589):0.4996044675,(GCF_000017405.1:0.2480134876,(((((GCF_002749475.1:0.003511084524,(GCF_000740435.1:0.002172038984,GCF_003010715.1:0.001668801561):0.001951349442):0.001349133086,(GCF_000699025.1:0.001492857256,GCF_000698345.1:0.001510856146):0.003534198642):0.001495530406,(GCF_000590795.1:0.004632153496,GCF_000740275.1:0.001661315506):0.0007678465795):6.575060384e-06,(GCF_000740235.1:0.001523115916,((((((GCF_002191235.1:0.001041864729,GCF_000227645.1:0.004639789934):7.942357596e-06,(((GCF_000192885.1:0.0009720379004,GCF_002263015.1:0.0009720428976):7.043768241e-06,(GCF_002191335.1:0.001017095199,(GCF_002895105.1:0.001897329436,GCF_002191615.1:0.001614764342):8.734645609e-06):7.227979342e-06):7.111791891e-06,GCF_001307475.2:0.0009824273328):1.363388377e-05):6.843645905e-06,GCF_001431745.1:0.001219002126):0.002343112335,(GCF_002191355.1:0.001336164757,(GCF_001715485.1:0.00121518977,GCF_002191375.1:0.001782094238):1.339702801e-05):0.001451453462):0.001721907695,((GCF_002262995.1:0.003197348114,(((GCF_000054005.1:0.001381112994,GCF_001296965.1:0.001584920581):6.846441029e-06,GCF_003290345.1:0.0009632170144):0.0009047224534,(GCF_000740215.1:0.001273565471,GCF_000740295.1:0.001022684488):7.584783915e-06):6.532075937e-06):0.00119333981,GCF_000740155.1:0.004033109533):0.002294492752):0.0009119764311,GCF_000016845.1:0.006774708666):6.511418327e-06):6.378794355e-06):0.02155121722,((GCF_900095155.1:0.02982508278,(GCF_001971625.1:0.02370062991,GCF_001971805.1:0.03242656841):0.004273254343):0.005273827912,GCF_900000005.1:0.0478591153):0.006270263198):0.289587142):0.1286433309):0.3807711694):0.05844311788,((GCF_002007565.1:6.848141047,(GCF_002007485.1:0.5107766642,GCF_002007505.1:0.5920391168):5.332714349):7.445445135,(((GCF_000341355.1:1.423452682,(((GCF_900475345.1:0.00297755544,GCF_000046685.1:0.006550538118):0.3862194508,(GCF_001291465.1:0.004400889645,GCF_000046705.1:0.003474882007):0.4132540531):0.1111867498,(GCF_000341385.1:0.4794280489,(GCF_000196435.1:0.3403228823,GCF_000022725.1:0.260805085):0.3681684224):0.0964254639):1.616975726):0.1535477783,(GCF_001281405.1:2.2686603,GCF_002022505.1:1.0436631):0.2246560706):0.1141122464,((GCF_002810325.1:0.1795747504,(GCF_002022485.1:0.02416367873,GCF_002022585.1:0.04107843494):0.1586950583):2.964654903,(GCF_000253015.1:0.2864790869,GCF_002022665.1:0.4204052544):0.3597007666):0.7659085455):2.427147264):2.371436334):0.5303863825,((GCF_001889605.1:0.8019550312,((GCF_001686985.1:0.1929672041,((GCF_001676765.1:0.08322989986,GCF_000009625.1:0.08817559752):0.07887384514,(GCF_000176035.2:0.2218030024,(GCF_000230995.2:0.1885482929,((GCF_001618825.1:0.01412717933,GCF_000185905.1:0.01320052322):0.005447030139,(GCF_001672455.2:0.01309557621,GCF_001618845.1:0.01719450559):0.00327505049):0.188613352):0.03738224106):0.01571220756):0.09791533551):0.2470369595,(GCF_003071665.1:0.2258682648,GCF_001605015.1:0.2575464955):0.3113389715):0.1920486478):0.124354932,(GCF_003296175.1:6.903555585,GCF_000014245.1:2.278458065):0.713869586):0.1634988421):0.08516748738):0.09071860304,GCF_001442755.1:0.8928683737):0.12430004,GCF_001953055.1:1.356457731):0.1727643115,(GCF_003433515.1:3.744069428,(GCF_000230555.1:5.687298418,(GCF_002949085.1:1.57721012,GCF_001402915.1:1.522794223):0.5992328637):0.292564788):0.9031111423):0.08200101988,(GCF_900231165.1:0.921907577,(GCF_003432385.1:0.9223668825,((GCF_002237595.1:0.341238677,(GCF_001579905.1:0.03116005694,GCF_001999245.1:0.02559632741):0.3771318847):0.5211554495,(GCF_000192745.1:0.4195074387,GCF_001484065.1:0.5458108019):0.1387831782):0.2536038673):0.1816531027):0.1758487717):0.1449867008):0.1196004549,((GCF_003071365.1:0.2302710905,GCF_000828475.1:0.190204976):1.148868831,(GCF_000166055.1:1.275023394,(GCF_000253295.1:0.4725965414,(GCF_000143145.1:0.2478414209,GCF_000230975.2:0.3705013894):0.2354064932):0.9614256403):0.1333588511):0.2096871852):0.08469083863,(GCF_000017565.1:0.7421438728,GCF_003330885.1:1.541645075):0.6075764033):0.1777093264,(((GCF_001870665.2:5.913941575,(((GCF_001620265.1:15.17240069,GCF_002356635.1:5.123400582):1.416310538,((GCF_002407205.1:0.8202993623,((GCF_000015985.1:0.1366928472,(GCF_001576595.1:0.004379591094,GCF_003324715.1:0.004079877117):0.1161688975):1.035535252,(GCF_000016405.1:0.08667742893,GCF_003429265.1:0.09960416129):0.7597831509):0.4611880812):1.716449167,(GCF_003071405.1:3.157670452,GCF_003060865.1:4.603413139):1.018965659):0.6889069017):0.4905106323,((GCF_001940525.2:3.622460534,(GCF_001856665.1:1.868154285,GCF_000021865.1:2.203624499):0.9491851989):0.7845767243,((GCF_002105555.1:9.787852942,GCF_003324675.1:4.113471622):1.129463499,((GCF_000444995.1:3.806001122,(GCF_000203895.1:1.312415378,(GCF_002749495.1:0.1251187439,GCF_002073635.2:0.1221309808):1.982472526):0.6215107585):0.5375760496,((GCF_002847445.1:2.675466986,GCF_002847305.1:6.707267266):1.702454812,GCF_002865605.1:3.710513063):0.6717731028):0.3718291681):1.314930099):0.292560825):0.590341378):0.3787189867,((((GCF_000738435.1:3.009191907,GCF_000812665.2:3.161929291):1.6689375,((GCF_000018145.1:1.051575746,(GCF_000590925.1:0.8122998384,GCF_000013565.1:1.263828573):0.2899647981):0.2053802702,((GCF_002504165.1:0.6385714542,(GCF_001305615.1:0.5226509588,(GCF_002079305.1:0.4048866649,(GCF_002073975.1:0.1340405005,(GCF_001633165.1:0.02492185041,GCF_001548075.1:0.04661634088):0.08100622022):0.3382246817):0.1639433438):0.1029336168):0.09750343998,(((GCF_003008555.1:0.5116348752,(GCF_000011965.2:0.412189038,((GCF_000014065.1:0.1511731469,GCF_000376545.2:0.1664323017):0.3269413024,(GCF_001678945.1:0.5607342097,(GCF_001888185.1:0.2198120151,((GCF_001969345.1:0.01130045849,(((((GCF_002891965.1:0.0102139873,(GCF_002891665.1:0.006597915084,GCF_002892205.1:0.004942646718):0.007856195812):0.002128945774,(GCF_002892185.1:0.009684157628,GCF_002892125.1:0.01047497859):0.001956134809):0.0006443339326,(GCF_002892085.1:0.00871479318,GCF_002891945.1:0.009613337577):0.004848764707):0.0006704307117,(((GCF_002892165.1:0.00214282969,GCF_002892265.1:0.004058638755):0.006541025269,GCF_000154745.2:0.008782520673):0.001008968139,GCF_000154765.2:0.0247801404):0.002032533323):0.001795110517,GCF_002892225.1:0.01727857829):0.004019629985):0.04906406872,((GCF_002891905.1:0.0270477514,((GCF_002891925.1:0.001969407185,GCF_002412045.1:0.0008313755805):0.03439029103,(GCF_002892245.1:0.01437123334,GCF_002407245.1:0.01342122619):0.02575047542):0.006492889069):0.03205788079,(GCF_000511385.1:0.02883277154,GCF_002381385.1:0.02537821911):0.07585041735):0.04748398985):0.08137745369):0.3245674205):0.04964051574):0.2124017996):0.08668243606):0.06293913744,(GCF_003352045.1:0.7206542803,(GCF_001969365.1:1.963160886,(GCF_002222635.1:0.6676455717,((GCF_002983865.1:0.2396681138,GCF_000154785.2:0.323850276):0.5009637313,(GCF_001886735.1:0.5374736255,(GCF_003352105.1:0.5134752106,(GCF_003352065.1:0.5628662567,GCF_003352085.1:0.6428776661):0.147492263):0.1868791398):0.0687410599):0.09725784279):0.1100182535):0.08840979981):0.1599393216):0.101378426,((GCF_002080415.1:0.02600293631,GCF_003288315.1:0.02655330326):1.113191679,(GCF_001046955.1:0.6502302849,(((GCF_001687105.1:0.4213758943,GCF_003111685.1:0.3654091929):0.4903866296,(GCF_001975705.1:0.5880736916,GCF_001969385.1:0.619507975):0.246470721):0.2554836686,(GCF_002237555.1:1.252042482,GCF_002814095.1:0.8580956855):0.4408697579):0.2860042675):0.0953866833):0.05803008513):0.08535535255):0.03713631074):0.09272931905):0.1551233647,(GCF_001308265.1:5.382581991,(GCF_002407265.1:2.491557067,GCF_000819565.1:1.736985381):0.897137145):1.42707941):0.2195419791,(((GCF_002850435.1:0.464881102,GCF_001908835.1:0.5292942083):5.029502588,GCF_002117445.1:4.675695696):0.7712316879,(GCF_002158905.1:3.211555998,(GCF_001187845.1:2.262712499,(GCF_000155675.2:1.372024038,GCF_000155735.2:1.148402663):1.285840277):3.222255612):0.8437089193):0.9719352843):0.7089848646):3.640371499,(GCF_000152825.2:10.64764852,(GCF_000014745.1:5.710801628,((((GCF_002749615.1:1.954797792,((GCF_000092285.1:0.9029437644,GCF_002310295.2:0.7163284345):0.8405300587,(GCF_000019145.1:1.122742568,GCF_001414055.1:1.256555117):0.6689716595):1.213735428):0.5878511843,(GCF_000017265.1:1.827649934,GCF_003150835.1:2.695518721):0.9630886036):0.5886132705,(((GCF_002002865.1:0.6742090363,GCF_000144605.1:0.705903251):1.431703809,(GCF_000635915.2:1.84099255,(GCF_002208825.2:0.2176336062,GCF_001636925.1:0.2138381521):1.382623085):0.4576084332):1.303658686,GCF_000175215.2:5.387210155):0.5999262858):2.094669257,(GCF_000023785.1:11.44098079,(GCF_000013025.1:4.238032277,GCF_001854405.1:4.895587921):1.55530642):3.090934402):0.3989840329):0.499925796):0.4618273574):0.4052487427):0.1803260755):0.1622900118,GCF_000264455.2:1.498049791):0.09808523268):0.1154584607):0.1103347904,(GCF_002117145.1:3.303412057,GCF_000742835.1:3.108557109):1.698078522):0.1779609877,((((GCF_003015145.1:3.797560466,((((GCF_900327245.1:0.02363874238,GCF_000063545.1:0.0745763029):0.03107464,(GCF_900327255.1:0.06038698373,(GCF_900327275.1:0.03742601118,GCF_900327235.1:0.03905866572):0.0122269374):0.001765530938):0.02215752583,(GCF_000010205.1:0.009463486136,GCF_900327265.1:0.007327448088):0.009937603859):2.569559096,((GCF_002285905.1:0.1000991122,(GCF_002078315.1:0.004113524801,(GCF_000018245.1:0.003087688351,GCF_000012385.1:0.004138959512):0.0005233627725):0.107800202):1.055655393,((GCF_000014345.1:0.01832350662,GCF_000283915.1:0.01706280779):0.2279851655,((GCF_000277285.1:0.2146132602,(GCF_000277245.1:0.004728496117,GCF_000363905.1:0.003815481785):0.309313993):0.4091018803,((((GCF_000016625.1:0.0133215521,(GCF_001442475.1:0.005271925736,GCF_000284075.1:0.00467593977):0.01027160235):0.01793964271,(GCF_002357215.1:0.02661814412,(((GCF_000007025.1:0.01158404052,GCF_000284195.1:0.01089889016):0.002004985616,GCF_000237845.1:0.008695668699):0.002097962779,(GCF_000021525.1:0.01656979014,(GCF_000283995.1:0.008485616526,(GCF_000283935.1:0.009587918521,(GCF_000283955.1:0.005767596679,(GCF_000283795.1:0.01927532969,GCF_000283775.1:0.01347600393):7.664704536e-05):0.03583870152):0.009140753818):0.01767272528):0.002697752226):0.0134453118):0.01065731562):0.001404729911,(GCF_000284175.1:0.02812300313,(GCF_000284055.1:0.001902116599,GCF_001273795.1:0.003072470153):0.02661945039):0.001139938759):0.04071647038,(GCF_000499665.2:0.09859720835,((GCF_000018205.1:0.1542753084,GCF_000284155.1:0.06850505452):0.07664852224,GCF_000012145.1:0.08351983209):0.05614534764):0.01504334255):0.1066046697):0.08238397148):0.796940947):1.369146554):0.3978669235):0.5479955462,(((GCF_000632985.1:5.234567154,(GCF_000013165.1:1.262904804,GCF_000022525.1:0.9935909415):13.16580536):18.50141883,((GCF_001931755.2:2.424261226,((GCF_000376585.1:1.817379763,(GCF_000022285.1:0.0667230389,(GCF_000376605.1:0.140524528,(GCF_000953315.1:0.0149139302,GCF_000008025.1:0.03776813):0.1057208223):0.04987224505):1.065715966):0.4282991966,((GCF_000306885.1:0.02783081649,GCF_000530755.1:0.03443954233):2.280001724,(GCF_000008385.1:2.030187504,GCF_000829315.1:1.842981061):0.3659806112):0.7402721182):1.63647519):13.36956261,(((GCF_000050405.1:0.05971299588,GCF_000050425.1:0.08621390789):2.924119431,((GCF_002879995.1:0.004988577267,GCF_000012565.1:0.009353892137):1.887283771,(((GCF_000632905.1:0.005333807192,GCF_000013145.1:0.005759286868):0.001768947652,(GCF_000632885.1:0.005638463678,(((GCF_000632925.1:0.008922330301,GCF_000632865.1:0.009876693269):0.002003039313,GCF_000632945.1:0.003876142793):1.835165536e-05,GCF_000632815.1:0.01012474271):0.005431262737):1.834033512e-05):1.038736815,(GCF_000632845.1:0.4168118615,GCF_000508225.1:0.4275055695):0.6650815075):0.7066202082):0.9715257056):2.083173933,((GCF_000689635.2:0.1167915546,(GCF_000439775.1:0.004470700837,(GCF_000439755.1:0.005303745303,GCF_000013125.1:0.002744683004):0.002758977513):0.09536616085):4.34971518,(GCF_000024505.1:1.205249355,(GCF_002214625.1:1.104840346,(GCF_000011945.1:0.031827586,GCF_000020305.1:0.01662699556):0.8147780166):0.7730474803):4.032811172):5.119536407):3.09020665):2.930224051):2.242475971,GCF_003072485.1:12.37241762):0.3971324951):0.1556296295,(GCF_000746585.1:2.626264709,(GCF_000730245.1:2.886205075,GCF_000219355.1:3.966508422):2.093126239):0.2410360468):0.1932720239,(GCF_000299115.1:5.027037717,((GCF_000012345.1:1.027911746,GCF_000299095.1:1.170965325):1.972474966,(GCF_000195085.1:2.834234666,GCF_002688585.1:2.851030352):1.239110787):1.043048737):1.218593029):4.078840142):0.3135231172,GCF_000014865.1:4.501133291):0.2235738042,(((((GCF_003184265.1:7.860297213,(GCF_002355415.1:2.142565368,GCF_002355735.1:2.199859496):0.9862416789):1.059502835,((((GCF_000012745.1:11.53668918,(((GCF_000025705.1:8.618292924,GCF_000145255.1:12.88267076):5.803717454,(((GCF_000355765.4:7.071868592,(GCF_000196355.1:10.31716906,GCF_000619905.2:6.96528545):2.190791904):3.37679424,((GCF_000219585.1:7.763952212,(GCF_001455205.1:2.115527616,GCF_000175095.2:2.430267944):9.357028784):8.408105893,(GCF_001007935.1:13.03154029,(GCF_000009145.1:7.330986006,GCF_000014765.1:7.652357677):10.39942488):4.272532982):9.035498188):8.91896,GCF_002162035.1:15.8965604):2.567187262):0.8425121603,(GCF_000981505.1:24.34841739,((GCF_000023705.1:6.947065531,GCF_000093025.1:11.136242):9.411902659,(GCF_000953015.1:10.73018983,(GCF_000013705.1:9.828626976,(GCF_000023745.1:0.3408745195,GCF_000183115.1:0.398321664):5.993922035):4.281487918):0.9510256118):1.593540009):13.36865569):4.96388347):2.028865525,((GCF_000828635.1:2.398181698,GCF_001713355.1:10.61063564):0.5204597851,((GCF_002872475.1:0.8137546505,((GCF_000025965.1:0.5101341002,(GCF_001190925.1:0.4168560357,GCF_000349945.1:0.4673227415):0.1468217737):0.1785775002,((GCF_003054515.1:0.02077625691,(GCF_003345255.1:0.06753051689,GCF_002863805.1:0.04259478174):0.01639709016):0.9074801153,((GCF_002354895.1:0.3747384531,((GCF_003030465.1:0.5385145926,GCF_001922305.1:0.4157302807):0.6079142983,(GCF_001051995.2:0.5598820275,GCF_000021765.1:0.4888821799):0.1196213436):0.1593224085):0.1264122411,((GCF_003111665.1:0.09576299487,GCF_003111645.1:0.06773086937):0.5835289264,(GCF_001682385.1:0.01288010882,GCF_000061505.1:0.01569775774):0.4256893472):0.1188104423):0.1038179324):0.1031796487):0.1089220681):0.2944858692,(GCF_000024165.1:1.414299996,(GCF_000236665.1:0.7141035015,GCF_000012425.1:1.073407053):0.1985376072):0.2278101474):0.08992348048):0.1909341633):0.09822995938,(GCF_001953215.1:1.725439364,(((GCF_003339525.1:8.037379375,(((((GCF_002752675.1:1.19874063,(GCF_001865675.1:0.1526314422,(GCF_002002885.1:0.1780481126,GCF_002327145.1:0.2428041022):0.1186548635):1.410302585):0.4824565687,((GCF_001191005.1:2.598871957,(GCF_003293715.1:0.6456564705,GCF_003028855.1:0.824385678):12.34962192):1.671548382,(GCF_003143515.1:0.9724416942,(GCF_001941825.1:0.8304540911,GCF_001412595.2:0.7068315308):0.5674992418):0.7936465864):0.3262103135):0.595025671,(((GCF_000013625.1:3.620964379,(GCF_900130075.1:5.078363589,GCF_000026125.1:9.414632271):2.140594106):7.612092894,((GCF_001584145.1:0.5772728329,((GCF_001584225.1:0.07194635322,GCF_001584185.1:0.06476020209):0.3874449667,GCF_000786695.1:0.8193706705):0.1420018259):1.646347648,((GCF_001267925.1:0.449023689,GCF_002257565.1:0.7893781902):0.9467276397,(GCF_002025725.1:0.5936633254,(GCF_001483945.1:0.4265418154,GCF_001721865.1:0.2771274451):0.5454361091):1.179859488):0.5620399855):0.1106941553):0.0832736394,GCF_001278785.1:15.87553659):0.6536022273):0.4908795066,GCF_002127965.1:4.917701458):6.90659159,((((((GCF_002393425.1:0.011877201,(GCF_000959725.1:0.01801693055,GCF_000194745.1:0.01755443331):0.00322543023):0.1457768209,((GCF_001411805.1:0.005107258571,GCF_000835205.1:0.008648283489):0.05266186926,GCF_000022645.2:0.07234885162):0.07207831983):0.09519673609,((((GCF_000756005.1:0.001207017115,GCF_001718995.1:0.001171391306):0.0161539567,(GCF_001718755.1:0.006916873431,(GCF_000010545.1:0.03261612077,GCF_000959525.1:0.007793906327):7.814724542e-06):0.01587098038):0.07064741441,(GCF_000959505.1:0.09262213011,((GCF_001718415.1:0.1099148883,GCF_000755725.1:0.028162982):0.2079002993,((((GCF_001718395.1:0.01885077599,(GCF_002407525.2:0.02005827714,GCF_001718835.1:0.03078922694):0.004019419194):0.03543660391,(((GCF_001718535.1:0.05460500948,((GCF_001999785.1:0.03114318563,(GCF_003076415.1:0.09815435817,(GCF_000019505.1:0.06954407629,(GCF_001999825.1:0.06103561856,(GCF_002007585.1:0.02762030789,GCF_000203955.1:0.05332364433):0.0202653862):0.01018589462):2.90855718e-05):0.01391854365):0.06480623531,(GCF_001522585.2:0.07952505917,(GCF_000009485.1:0.007995172336,((GCF_001606135.1:0.005858173146,GCF_001484665.1:0.00648069006):0.001933938709,(GCF_001718895.1:0.00698880992,((GCF_000236215.2:0.00419714928,GCF_001999885.1:0.006321725298):0.001250414925,GCF_001606115.1:0.004847848958):0.000422537868):7.047301528e-06):0.002058049844):0.02726786485):0.01077365922):0.02670984209):0.02192179471,(((GCF_000012945.1:0.2240417134,((GCF_001742165.1:0.2624257738,GCF_000701165.1:0.2329500412):0.0410576856,GCF_003330765.1:3.758416147):0.01481044599):0.02544913518,(GCF_001028665.1:0.07248215855,GCF_002356275.1:0.06706770272):0.1081833949):0.01196230412,GCF_003233675.1:0.089772647):0.02986092821):0.01713027938,(GCF_001718555.1:0.05654542333,GCF_001718575.1:0.0625448962):0.01706501218):0.005021253847):0.04223895233,((GCF_001524645.2:0.1051598584,((GCF_001718315.1:0.2187690661,(GCF_001718335.1:2.32643952,(GCF_001718795.1:0.1109520113,GCF_000764955.1:0.131743778):1.288598388):0.3978278743):0.0809704812,GCF_001523915.2:0.1537495777):0.008285877788):0.07775335809,((GCF_003366075.1:0.2863604204,((GCF_000019925.1:0.06541338595,GCF_000959545.1:0.06991866519):0.1801817596,GCF_000292915.1:0.2619635408):0.04362853102):0.0194476251,((GCF_000262695.1:0.05138666116,GCF_000959445.1:0.05753569935):0.008627811263,(GCF_001718495.1:0.1498800579,((GCF_001718915.1:0.04827096431,GCF_001718815.1:0.06463988242):0.009980963277,GCF_001718775.1:0.04535312395):0.01728487569):4.622739824e-05):0.777022837):0.02739401734):0.09731887482):0.0609698131,(GCF_001718955.1:0.09650919569,(GCF_002097715.1:0.06164456689,(GCF_001718655.1:0.02918418792,(((GCF_000959245.1:0.02942743511,(GCF_001718855.1:0.04499544808,GCF_001718695.1:0.0526565763):0.0035755691):0.005366588637,GCF_001718975.1:0.01973716752):0.02149458447,GCF_001718355.1:0.0284359531):0.0261279718):0.03230861294):0.04680728415):0.04869705348):0.05426649418):0.04074583844):0.01617173445):0.09293672454,(GCF_001718875.1:0.2458820967,((GCF_001524445.2:0.004372525968,(GCF_001524625.2:0.006206572061,GCF_001532025.2:0.003910506123):0.001638695228):0.08669055422,(((GCF_001522135.2:0.0087160411,GCF_000755985.1:0.006440268074):0.040509096,(GCF_001522635.2:0.04177604362,GCF_001523745.2:0.04812625517):0.03503657484):1.443795246,(((GCF_000706745.1:0.001744848222,(GCF_003020025.1:0.001457845869,GCF_000764595.1:0.003210995247):1.114154692e-05):0.007603839844,GCF_000808035.2:0.006799353172):0.05476144553,((GCF_000959325.1:0.009228855204,GCF_000385525.1:0.007037500015):0.06605649523,((((GCF_002111145.1:0.002252155456,GCF_002111005.1:0.001219535872):9.333389993e-06,GCF_002111165.1:0.001641957086):0.001510629597,GCF_002111385.1:0.003028070262):0.001541259713,(((GCF_001318245.1:0.005858844917,(((GCF_000954175.1:0.002672977467,GCF_000757015.2:0.003044120476):0.0002304962224,GCF_001277975.1:0.002780836073):0.0005638787698,((GCF_000756145.1:0.001053346439,GCF_000294635.1:0.001332466761):0.0009423197323,GCF_002860065.1:0.0009020355557):0.003115842828):0.00125923123):0.0005234197173,((GCF_000959345.1:0.00370588801,(GCF_000770395.1:0.00743831869,GCF_001887575.1:0.004451501476):0.001543911317):0.0003733260853,(((GCF_000953095.1:0.002722413294,(GCF_000755925.1:0.004460174651,GCF_000757035.2:0.003350949859):0.0005274826308):0.001585383018,GCF_000770495.1:0.006447967887):0.0002600581272,(((GCF_001277895.1:0.01158561998,GCF_000260515.1:0.004680262402):0.002049185376,GCF_000959145.1:0.003158892194):0.002541362254,(((GCF_002843645.1:0.01389136092,GCF_002110965.1:0.00246260056):1.185687845e-05,(GCF_002111325.1:0.002397667465,(GCF_002111345.1:0.004543035066,(GCF_002110945.1:0.009779369708,(GCF_002111045.1:0.01716932747,GCF_002111265.1:0.004157985647):2.55162885e-05):2.329443233e-05):1.88879443e-05):1.367698312e-05):0.001417955221,GCF_002111125.1:0.001463554862):0.002552385682):0.002164710797):8.489229876e-05):6.05385757e-06):0.0004237113578,(((((GCF_001975085.1:0.005517610828,(GCF_000511915.1:0.003949866501,GCF_001975145.1:0.006431043175):0.000334393423):5.686610521e-06,(GCF_001975065.1:0.00431771421,GCF_000770515.1:0.005664122214):0.0009544823517):0.0004424132151,(((GCF_000959185.1:0.005271909065,GCF_000959305.1:0.005704010039):0.001075328334,((GCF_000755905.1:0.001096741059,GCF_000755945.1:0.002069414064):0.003564054419,GCF_002111105.1:0.003974516247):0.0005497032179):5.899404645e-06,(GCF_002111365.1:0.0060341649,GCF_000012785.1:0.004070906728):0.0005187486775):5.675213442e-06):0.0001773676934,(((GCF_002346165.1:0.002187863993,(GCF_002346065.1:0.002742977786,GCF_000959405.1:0.002369373914):2.521998089e-05):0.001023428728,(GCF_000959465.1:0.002067134521,GCF_000959625.1:0.00122558305):6.649368299e-06):0.00701909477,GCF_002111085.1:0.004532666218):5.732016854e-06):0.0004921809722,(GCF_000959205.1:0.003237597118,GCF_000959225.1:0.004018814032):0.0006529233509):5.63707642e-06):0.0004827714801):0.0721949749):0.01339787583):0.05010011644):0.01561083896):0.06072700328):0.05719950341):0.07687705142):0.1026831724,(((GCF_001577465.1:0.01214311418,GCF_001557535.1:0.01171626762):0.4447632173,(GCF_000828875.1:0.02558368476,GCF_000236065.1:0.01744611215):0.2897455726):0.1416429929,(((GCF_001865575.1:0.1410078494,GCF_000092885.1:0.0980860815):0.1098592558,((GCF_000148685.1:0.116950652,(GCF_000300095.1:0.02040219918,GCF_000176935.3:0.02365043451):0.08251217106):0.03470308306,((GCF_003330745.1:0.1346209859,(GCF_003330825.1:0.1607471737,(((GCF_000961515.1:0.1019725309,GCF_001634365.1:0.067152778):0.02098856615,GCF_003368325.1:0.08574567543):0.05816092417,(GCF_000020125.1:2.637192398,(GCF_002278075.1:0.120204626,GCF_000756045.1:0.1454081269):0.03862965006):0.03622386416):0.0270176229):0.06378013003):0.02929733552,(GCF_003330785.1:0.01460782214,GCF_001293045.1:0.01545221423):0.08053564066):0.0241475937):0.0954953066):0.1075281575,(GCF_001922345.1:10.6369852,(GCF_000020045.1:0.1519485014,((GCF_001611015.1:0.04289664856,GCF_000522545.2:0.03663649342):0.02750676273,((GCF_002902965.1:0.02233222631,GCF_003330805.1:0.02082713809):0.0430684805,GCF_002902925.1:0.04466072635):0.02594174108):0.07539971271):0.1185905157):0.05537614013):0.07265075785):0.09476350783):0.3629014344,(GCF_001017775.3:0.9649097759,(GCF_001465545.3:0.2509860898,((GCF_000815105.2:0.1948056375,((GCF_001029105.3:0.2100431224,(GCF_000934605.2:0.2533246787,(GCF_000814845.2:0.1082292429,GCF_000972785.3:0.1165952577):0.2127377492):0.07047288615):0.1172013574,(GCF_001636275.1:0.004005226509,(((GCF_000504585.2:0.003369674529,GCF_000604065.3:0.006408129023):0.0003671960357,GCF_000590495.2:0.004207607249):0.002162174586,GCF_000767615.3:0.004161984278):0.001537684741):0.1982104242):0.04382021598):0.03018566449,(GCF_001027265.1:0.0009002791329,(GCF_002951195.1:0.01262326477,GCF_001465595.2:0.01220944178):6.357735537e-06):0.193811465):0.3112155186):0.6690027821):0.1574355923):0.1895181225,(((GCF_001281465.1:0.2621047867,(GCF_000832305.1:0.3745327661,((GCF_001854325.1:0.003400359218,(GCF_001854305.1:0.005998299679,GCF_001854285.1:0.005507339074):0.001291144398):0.246623571,((GCF_000196015.1:0.01101065019,GCF_002944765.1:0.007633383232):0.329833335,(GCF_000203875.1:0.2018277292,(GCF_000009285.1:0.03702446252,(GCF_002011925.2:0.1226724211,GCF_000219215.1:0.07024677376):0.01323923993):0.1293580127):0.07367259733):0.0686550334):0.02859436222):0.07056529232):0.1891099024,(((GCF_002162015.1:0.01087296117,((GCF_002894285.1:0.00637183259,GCF_001891105.1:0.001107256046):0.011763582,((GCF_001887535.1:0.01031611816,(GCF_001663415.1:0.01154134635,GCF_001708525.1:0.002200557421):0.0004213598029):0.01027000298,GCF_000009125.1:0.006338678083):0.001138070647):0.004585561):0.1164596935,(GCF_000283475.1:0.1493760077,(GCF_001587135.1:0.001490445252,GCF_001587155.1:0.001184292262):0.1673333326):0.03705555778):0.2060083517,((GCF_001628775.1:0.03568177231,(GCF_002393485.1:0.04018996041,GCF_000954135.1:0.3923534504):0.007145921673):0.6603430984,((GCF_000023425.1:0.4454088373,GCF_000020205.1:0.4719205797):0.4803737773,GCF_001653935.1:0.6624077806):0.4098492051):17.13993573):3.03573357):0.1703024401,(GCF_003065365.1:0.4614675816,(GCF_003261295.1:0.4763509074,(GCF_000019745.1:0.4367627055,((GCF_001874585.1:0.007652343019,(GCF_001874565.1:0.03387624926,GCF_000016345.1:0.005358466399):0.005944578753):0.3315457587,(GCF_000973625.1:0.2764456514,GCF_000342265.1:0.1686118919):0.3260520807):0.0813742001):0.328427752):0.4157192005):1.807109496):0.1230157885):0.144335653):0.2496128738):0.4623898535,((GCF_002028405.1:0.9073294886,GCF_000092605.1:1.107231324):3.916739654,((GCF_001017435.1:3.38615458,((GCF_000015725.1:2.28815394,(GCF_003100395.1:2.185774871,GCF_000019785.1:2.110576699):0.3993514443):0.152561543,((GCF_002222655.1:2.943696042,GCF_000284255.1:2.118773783):0.5448387492,((GCF_001477625.1:6.603121546,GCF_001483865.1:3.091793989):1.040462442,GCF_002762215.1:2.47902641):0.3736887445):0.2536609724):0.2986093992):0.6556719956,((GCF_000828915.1:4.697463495,(GCF_000263795.2:4.642714715,(GCF_001761385.1:11.04124725,GCF_001713375.1:4.77771683):6.582515068):1.690373168):0.7844366437,(GCF_000477435.1:7.389192186,((((GCF_001577265.1:0.5512670722,((GCF_003019815.1:0.1842072725,(GCF_000184745.1:0.2311242048,(GCF_000023345.1:0.09369209201,GCF_000463015.1:0.1126635316):0.2010653503):0.07591190928):0.04906835238,GCF_002291405.1:0.187075446):0.1867226995):0.4758605731,(GCF_001955695.1:0.6897117982,(GCF_001955715.1:0.9403473604,(GCF_000013605.1:1.084002945,GCF_001955735.1:1.242915962):0.4390260977):0.4238814832):0.2210231059):0.1218765231,((GCF_000215705.1:0.5066614428,GCF_001580455.1:0.5115987291):0.3515475775,(((GCF_002158865.1:1.086129517,(GCF_003008535.1:0.9920518995,GCF_001262075.1:1.740492428):0.3360763739):0.2515290268,(GCF_001412535.1:0.5893640134,GCF_001412575.1:1.126233845):0.7674434322):0.09778057772,((((GCF_001714725.1:0.3290995489,GCF_000302535.1:0.3074784411):0.108589189,(GCF_000015565.1:0.6990345088,(GCF_002176815.1:0.1622823132,(GCF_002157165.1:0.08266788736,(GCF_002157185.1:0.04205565732,GCF_002157145.1:0.04519987697):0.05599734324):0.1669994176):0.2266883718):0.04541375035):0.2846630178,((GCF_000176855.2:0.105041592,GCF_002441975.1:0.1072190172):0.3725759858,(((GCF_001753225.1:0.09070803235,(GCF_000018665.1:0.01940410118,(GCF_001886655.1:0.01899205421,GCF_000214395.1:0.01882307799):0.01048165325):0.07913931413):0.2956242282,(GCF_002056725.1:10.46141003,(GCF_000739375.1:0.1305653765,(GCF_000093145.3:0.02560012453,GCF_001406795.1:0.02583684007):0.09594905417):0.4694442977):0.3548312176):0.3843396005,(((GCF_000179015.2:0.00970434451,GCF_000204645.1:0.01009106436):0.9375604031,(GCF_000015545.1:0.06264970929,(GCF_002214645.1:0.04730488461,GCF_000022305.1:0.06190948502):0.0406546158):0.6159885039):0.1484921226,(GCF_003008575.1:1.121135411,GCF_003013695.1:2.111048066):0.4816261478):0.1840571181):0.1071999324):0.0977646763):0.08040537412,GCF_003008595.1:1.036883264):0.1376303258):0.1069530532):0.08630547636):0.1015521738,(GCF_000013865.1:0.9403773372,GCF_000015505.1:1.177140177):1.500149006):0.174269554):0.2155230275):0.7906725915):0.7742620887):0.9096688949):0.340165433,(((((GCF_900089455.2:1.539036159,((GCF_001676725.1:1.853159764,((GCF_002119745.1:0.04301213688,GCF_002119725.1:0.04017045632):1.142268045,((GCF_001676745.1:0.01591833846,GCF_001676705.1:0.02860454735):0.6498172506,(GCF_001704295.1:0.8448528633,GCF_002119685.1:0.8785325835):0.2205063018):0.3574344113):0.3597427648):0.8436480457,((GCF_002119665.1:19.50456185,((((GCF_002119705.1:0.04622880723,GCF_001704355.1:0.02918233576):0.2199136423,GCF_003186185.1:0.0089570639):0.04818570422,(((GCF_000317955.1:0.006230780505,(GCF_003186595.1:0.01164956065,GCF_003184465.1:0.01075841332):0.004200354139):0.03914761933,(((GCF_000829175.1:0.001968267314,GCF_003184485.1:0.002187068601):0.002299010327,((GCF_003186265.1:0.01822071392,GCF_000195675.1:0.007823148177):1.461392214e-05,(GCF_003186685.1:0.004687142715,GCF_000317935.1:0.02524955725):0.0008043508442):1.441853511e-05):0.001007082742,GCF_003186205.1:0.006800746427):0.006768417024):1.967784411e-05,((GCF_002892765.1:0.002727795648,(GCF_001307605.1:0.002561943007,GCF_002892725.1:0.002431600509):1.860680278e-05):1.936854444e-05,((GCF_002285975.1:0.002741440964,GCF_001986375.1:0.002602338482):1.88809515e-05,((GCF_001509895.1:0.005203905282,GCF_001986935.1:0.003591132847):2.543192854e-05,(((GCF_000306945.1:0.005751610882,GCF_001605625.1:0.00299728387):2.077532105e-05,GCF_001985825.1:0.003655999174):1.978065997e-05,GCF_000812165.1:0.003681974322):2.018601993e-05):1.949651126e-05):3.670735678e-05):0.02876879194):0.02899278872):0.7450312242,((GCF_002860045.1:0.01417205922,GCF_900078695.1:0.01172006382):1.01176473,(GCF_000070465.1:1.021455725,(GCF_000765395.1:1.723391966,(GCF_001698185.1:0.1924565707,(GCF_001078275.1:0.008796429463,GCF_001078295.1:0.009853335458):0.2093349799):0.2456223351):0.1621344818):0.2955506889):0.4762156944):0.2086886989):0.1301746394,(GCF_000067205.1:0.910036224,((((GCF_000165835.1:0.396085513,(GCF_002812705.1:10.16451907,GCF_002966795.1:0.9760303714):0.4245563335):0.08723709491,(GCF_002205315.1:0.4246560637,(GCF_000783435.2:0.01443027939,GCF_001971645.1:0.03276976692):0.3781302868):0.07478338115):0.2430645415,(GCF_001558755.2:0.1441966665,((GCF_001514355.1:0.02376392698,(GCF_001051055.1:0.02455108797,GCF_001558915.1:0.02509801306):0.004480509872):0.1029424041,(GCF_001457475.1:0.02258521489,(GCF_000758265.1:0.0289888413,GCF_001559195.1:0.03312121016):0.004742813987):0.1059973298):0.05032714543):0.2095100978):0.2040316837,GCF_002902905.1:0.3944174437):0.4812574967):0.1204141128):0.3019302296):0.3237348757):0.3501111013,(((GCF_000219915.2:11.52592208,GCF_000521505.1:2.862167435):5.192949114,(GCF_000743945.1:5.83142404,(GCF_002984485.1:7.287282222,((GCF_002288205.1:0.01011915722,(GCF_000276685.1:0.01023920095,GCF_000185745.1:0.008526354565):0.00948439067):0.01179239579,(GCF_002288125.1:0.01290651175,(GCF_002288025.1:0.02746086002,GCF_002288245.1:0.009209681829):2.596526828e-05):0.00866154079):7.178082353):1.127542102):4.087031266):3.879174963,((GCF_000612685.1:2.601719926,(GCF_002005365.1:7.575929149,(GCF_002242175.1:0.435032253,(GCF_002443155.1:0.08259140802,GCF_001641975.2:0.09879670443):0.2127263763):2.246627363):2.395118659):0.2459003713,GCF_000209655.1:4.016845147):0.4621986838):6.152838356):0.1843893041,GCF_003058465.1:5.182832269):0.1162115246,(GCF_003072465.1:5.182753285,((GCF_000319245.1:1.249926461,(GCF_000340865.1:1.289305938,GCF_000340905.1:1.145878148):0.4516514448):2.472230381,(GCF_000340795.1:2.587349937,(GCF_000340825.1:0.002736750633,GCF_000319225.1:0.01317777208):3.179101741):1.508284663):1.248476508):10.64686661):1.264744533,(GCF_000828975.1:57.29077612,GCF_001688905.2:12.14934884):1.524058838):0.373644736):0.6700473305):0.1606467907):0.1108478773,(GCF_002892535.1:13.40611758,((GCF_001808185.1:0.7705597134,GCF_000969645.2:2.030529182):0.5960604388,((GCF_002002905.1:0.8816477716,(GCF_000021025.1:0.03937016005,GCF_002215055.1:0.03850040561):0.8411410658):0.2140674652,((GCF_000283535.1:0.7670972011,(GCF_002848345.1:0.2491253813,((GCF_003325475.1:0.01832243643,GCF_003325495.1:0.0136312816):0.2213868689,(GCF_000007705.1:0.1763233727,(GCF_001855275.1:0.05587563301,GCF_002952135.1:0.06534960818):0.1162708709):0.05856521878):0.09266110324):2.018510218):0.2523642563,(GCF_002951955.1:1.810513513,(GCF_000600005.1:2.839233414,(GCF_900187105.1:50.62444123,((GCF_002951835.1:1.989947222,GCF_900475905.1:1.637793647):2.520195837,((GCF_002237445.1:2.016260457,(GCF_003351685.1:0.1242063714,(GCF_900475815.1:0.2259953903,GCF_003351545.1:0.1915485694):0.04672131525):1.730415739):0.6000619887,((GCF_900187305.1:2.326416036,GCF_900086555.1:3.012091174):1.580596339,(GCF_002216145.1:6.943620589,(GCF_002327085.1:2.251676318,(GCF_003351665.1:3.12841566,((GCF_003028315.1:0.1111062431,GCF_002073715.2:0.159745025):0.9716473074,(GCF_900475315.1:0.7413212375,((GCF_003355195.1:0.5106488322,((GCF_900186935.1:0.01496848632,(((GCF_001047225.1:0.01222378597,(GCF_000006845.1:0.01989059215,GCF_002073535.2:0.01043483965):2.683930286e-05):0.01557665376,GCF_002073615.2:0.009843491726):0.002786264484,((GCF_900186875.1:0.004904277374,GCF_000020105.1:0.003766866715):0.005887636577,((GCF_001047275.1:0.007879759292,(GCF_000156855.2:0.006123052396,((GCF_001661135.1:0.007810814731,GCF_002073655.2:0.0123600439):0.01236218279,GCF_001047255.1:0.01857811495):0.002879165209):0.002590670377):0.003467130893,GCF_001661085.1:0.0156642905):0.003064757875):0.001354436312):0.0237392697):0.5580139547,(((((((GCF_003355315.1:0.01657831364,GCF_003355295.1:0.02163845411):0.00464878309,((GCF_000152165.1:0.007685883216,(GCF_002073275.2:0.03747547507,GCF_001974965.1:0.0134267863):0.005689083261):0.005100781891,(GCF_001029835.1:0.01442330078,(GCF_000191465.1:0.01658071897,(GCF_001697105.1:0.0004724273337,GCF_000191525.1:0.0004649254012):0.0006852435674):0.008086182869):0.004233000649):0.008924305071):0.005245307944,GCF_003355375.1:0.01883974949):0.005275403301,(((GCF_003355395.1:0.02452145141,((GCF_000253215.1:0.001396775968,GCF_001750825.1:0.001788876575):0.01039091427,GCF_002073575.2:0.009437835794):0.07258910639):0.007192382997,GCF_002073235.2:0.02540084703):0.005037896417,((GCF_000009105.1:0.02415773124,(GCF_000816165.1:0.01099149969,(GCF_000008805.1:0.006147156239,(GCF_002073595.2:0.01339304409,GCF_003355415.1:0.01442255186):3.831195908e-05):0.01421837589):0.06839230932):0.01615145215,((GCF_003355215.1:0.01734318171,(((GCF_003355255.1:0.002113037807,GCF_002951575.1:0.01238371135):2.908429259e-06,(GCF_003355275.1:0.003703643854,GCF_003355335.1:0.0004189066621):3.058898644e-06):0.0008830693341,(((GCF_001029815.1:0.0004210692216,GCF_000191425.1:0.003902683851):0.01199344635,(GCF_000800235.1:0.00638735341,((GCF_001697405.1:0.004477909101,GCF_001697705.1:0.001735779637):0.0002957104653,GCF_002073675.2:0.008191961388):2.924785021e-06):0.0005906406338):0.001918172108,(GCF_001697205.1:0.002004055565,(GCF_000787195.2:0.001250399227,GCF_000800355.1:0.005880460281):5.75836403e-06):3.950601759e-06):0.0003736185983):0.02105716366):0.004810655668,GCF_000083565.1:0.02140518455):0.003932011302):0.001346439734):0.001271865347):0.002562301955,GCF_000026965.1:0.02410421665):0.002625716624,(GCF_000014105.1:0.02366537755,GCF_001698085.1:0.02180906199):0.002058871333):0.002165450035,((GCF_003355435.1:0.00293545298,GCF_000191505.1:0.009619947773):0.03317916392,GCF_001697125.1:0.03946612599):0.005847922556):0.03051802572):0.154892302):0.6015922947,(GCF_000196295.1:0.1268884042,(GCF_002022745.1:0.2342003635,GCF_003351565.1:0.1787500197):0.04662200552):0.5329312864):0.4395934594):0.2616109204):0.3541617106):0.9451947109):0.5224133936):0.2727894737):0.3032117824):0.5053847809):0.5453656755):1.062501181):0.3881800725):2.375767266):0.236663514):0.2507353595):0.1868539001):0.358368722):0.570704787):0.1010880468,(((((((((GCF_000953435.1:8.563749237,((GCF_000292685.1:0.008559583272,GCF_000298385.1:0.008619049841):0.03937124022,(GCF_002849995.1:0.08401409315,GCF_002849975.1:0.09210124566):0.05507048551):17.39969917):6.709499128,(((GCF_000019885.1:0.02216797424,((GCF_000019865.1:0.0178263009,(GCF_000018745.1:0.006941736927,GCF_000367725.2:0.007484094799):0.0127403904):0.002578229696,GCF_000017105.1:0.01946702201):0.005173861244):9.153876553,(GCF_001077715.1:3.169447108,GCF_000815025.1:7.926483386):4.519254823):5.770923014,(GCF_002776555.1:10.61398797,(GCF_000512355.1:4.176635917,(((GCF_002848365.1:0.3042317067,(GCF_002073455.2:0.001483469495,GCF_002113845.2:0.001378446889):0.3164799635):0.9510684933,(GCF_000953135.1:0.7919607143,(GCF_900187095.1:0.9074054792,((GCF_003004115.1:0.1007222553,(((GCF_003004195.1:0.01042287301,(GCF_003003515.1:0.002102709462,GCF_003003555.1:0.002078938636):0.005026902041):0.01640093809,(GCF_003004065.1:0.03952593887,(((GCF_003004255.1:0.001658638309,(GCF_001886835.1:0.001698431924,GCF_003004215.1:0.001696831912):0.01186072429):0.0134742268,GCF_003003865.1:0.005305659654):0.01019391171,GCF_003003755.1:0.005825614443):0.003192464026):0.01827053929):0.008665589681,(GCF_001886795.1:0.03404670377,GCF_003004335.1:0.02733816706):0.007186446717):0.06588235688):0.1370092925,(GCF_001592705.1:0.002332435339,(GCF_900119765.1:0.001451869773,(((GCF_003004315.1:0.01727669413,(GCF_000306845.1:0.01770659257,(GCF_003003815.1:0.00174547714,(GCF_001652665.1:0.001751059534,GCF_003004135.1:0.009670367932):7.017906743e-06):0.0148630071):0.02904189727):0.003634539843,(((GCF_000092625.1:0.007040316422,GCF_000092545.1:0.008328622414):0.03761372951,((GCF_000306865.1:0.02552736658,((GCF_003004295.1:0.006676150852,(GCF_001766335.1:0.001368854849,GCF_001766275.1:0.001624002509):0.0368857681):0.00485372962,GCF_900119785.1:0.009070063331):0.02071143822):0.004622908703,(GCF_001752825.1:0.002616265582,((GCF_001752965.1:0.003835395793,GCF_900119775.1:0.002575935392):0.003560741076,(GCF_001941585.1:0.0007895388179,GCF_001753085.1:0.006507923647):5.905762841e-06):0.001379285911):0.03043062955):0.002393331945):0.008172199726,GCF_900186925.1:0.02619920384):0.03464638135):0.01220889247,GCF_900119755.1:0.002531193725):0.004011470209):0.00552887749):0.1778446083):0.5119289646):0.2162670564):0.134721022):0.6619261528,(GCF_900186965.1:4.784395409,((GCF_000953635.1:0.00267539044,GCF_002085735.1:0.01138888796):3.802821689,(GCF_900187355.1:2.964497986,(GCF_000953655.1:1.691915572,GCF_002240035.1:2.212109101):0.9609924329):0.8799081754):0.6145753824):0.5062879527):0.4140827853):0.9356539223):3.014965893):0.6850483777):1.157568074,((GCF_001880225.1:2.538399048,(GCF_000815225.1:2.489520481,(GCF_003290445.1:2.949526292,(((((GCF_003347095.1:2.022771344,GCF_001275365.1:6.159689828):1.083309651,((((GCF_000524575.1:0.01301224209,(GCF_000014605.1:0.002900741059,GCF_000009245.1:0.004676256266):0.009373550274):0.01324114391,GCF_000018925.1:0.0250801215):0.0006129906083,(GCF_000833475.1:0.006371970678,(GCF_000023305.1:0.002609998255,GCF_000248415.2:0.002299295609):0.01251821524):0.00312698866):0.03821304759,(((GCF_000014645.1:0.01596331732,GCF_001880245.1:0.01738399954):0.01966957,GCF_002952075.1:0.04753062767):0.008664644983,(GCF_001880205.1:0.02838125866,(GCF_000833355.1:0.04977070794,(GCF_000195535.1:0.03819182549,GCF_001865695.1:0.02988145559):0.00206336025):0.01371177016):0.008290099722):0.01819743965):0.3355242737):0.1022954203,(GCF_000195555.1:0.03690759136,GCF_001885235.1:0.04469678071):0.3079752391):0.6385617887,(GCF_000219045.1:1.215391672,(((GCF_000833315.1:0.08559172217,GCF_000833455.1:0.1193640943):0.02231428439,(GCF_000833295.1:0.09036540455,GCF_002214225.1:0.1474647244):0.01617069037):0.4975875627,(GCF_000833255.1:0.1262287171,GCF_001042565.2:0.3520418641):0.3773886013):0.5945180725):0.7202295647):0.4091790815,(GCF_000764555.1:2.045931027,(GCF_001895265.1:1.575595967,GCF_002211785.1:1.610272086):1.441806206):0.3209332159):0.5600981217):0.5305177442):0.7682686706):9.654243665,(GCF_001932795.1:0.009006711171,GCF_001932595.1:0.003463614862):7.167720391):0.8012566815):1.11382004,((((((GCF_002968395.1:1.1630129,(GCF_000008465.1:0.9809786144,(GCF_002808045.1:0.1825198771,GCF_002211765.1:0.2042740776):0.8937227224):0.5504301528):1.872489608,((GCF_001466725.1:1.661352125,GCF_003143555.1:1.846068994):0.8876206277,((GCF_000347635.1:1.805857438,(GCF_000014225.1:0.5108841636,GCF_000212335.1:0.5124124315):0.9793668735):0.8562363126,(GCF_000226565.1:2.158160108,(GCF_003429285.1:1.541247792,((GCF_000213655.1:0.1374547054,(GCF_001562195.1:0.03162710365,(GCF_001562125.1:0.0108580928,((GCF_001562115.1:0.00499491682,GCF_001632825.1:0.005170295287):9.206432409e-06,(GCF_001632765.1:0.002845123867,GCF_001433715.1:0.00539264334):8.677275882e-06):0.003945337177):0.01873408438):0.09941980215):0.6440421674,((GCF_002831605.1:0.01531659449,GCF_001886475.1:0.01961164924):1.061762709,((GCF_000730385.1:0.02344358813,GCF_000934525.1:0.01975169792):0.9348186964,((GCF_000300175.1:0.09154177636,(GCF_002849875.1:0.04647060741,(GCF_000299955.1:0.3119524315,((GCF_000172635.2:0.03643660824,GCF_000299995.1:0.3312446842):0.05744061256,GCF_001562235.1:0.1364518871):0.02355776434):0.001421985455):0.06992893172):0.3380298494,((GCF_001886395.1:0.07254406248,(GCF_001886455.1:0.04245542758,GCF_001886435.1:0.03180216253):0.002683576872):0.01883424056,GCF_001562315.1:0.04815077953):0.4347305941):0.5362360749):0.257659127):0.3546657043):0.5598472242):0.7067553451):0.3785883241):0.4399177435):0.8092643312):0.3645059115,((GCF_001831495.1:16.28136662,((GCF_000012325.1:0.707139547,GCF_001444365.1:1.053264895):0.7507391195,(GCF_001767295.1:1.331900083,(GCF_003061515.1:0.5813238687,(GCF_002077175.1:0.2546443894,GCF_002076895.1:0.3297772151):0.4897593166):1.607238691):0.411811623):1.029868997):1.339734367,(GCF_003063625.1:2.46843561,((((((GCF_002310795.1:0.02343836718,(GCF_000184065.1:0.033416272,GCF_002310835.1:0.02810020516):0.01261920363):0.4818988072,((GCF_001468205.2:0.0215188426,GCF_002407085.1:0.0242367892):0.3752301084,((GCF_001465295.1:0.04490714267,(GCF_000026085.1:0.02340084729,GCF_002221505.1:0.0175407536):0.05145109128):0.7649013758,(GCF_000238395.3:0.4413277377,(GCF_001999225.1:0.4097698636,(GCF_002407505.1:0.03078729951,GCF_000310105.2:0.04505812741):0.7626284139):0.1685215035):0.1972920372):0.1616505594):0.1600399785):0.08544210914,(GCF_002221525.1:0.2460702918,(GCF_002374815.1:0.01886510128,GCF_002310855.1:0.01924081027):0.2174295849):0.1735512415):0.8526598378,GCF_002310815.1:1.45859658):0.4570487341,(GCF_001444405.1:0.8669876042,(GCF_002208135.1:1.10419868,(GCF_001482385.1:1.092634887,GCF_001750185.1:0.909460653):0.2991436968):0.5009641739):0.4612300524):0.2510484979,(GCF_000788395.1:0.2974100896,(GCF_000238255.3:0.05189134401,GCF_002814155.1:0.05727357454):0.2381453682):0.9393079569):1.280611403):0.31349151):0.7724371406):0.3340530376,(GCF_003367375.1:2.77268939,((GCF_000148645.1:1.741799991,((((((GCF_002838165.1:0.07682016974,(GCF_002966515.1:0.1300422039,(GCF_003052765.1:0.1212470798,(GCF_000017325.1:0.0290446425,(GCF_000018765.1:0.04318773718,((GCF_000215895.1:0.03654980529,(GCF_000021665.1:0.0274374313,GCF_003030925.1:0.03193388703):0.005736703489):0.001760389486,GCF_000147735.2:0.02713052554):0.01279468109):0.002694453932):0.02027667732):0.03841361834):0.03916159341):0.2359324228,((GCF_000016585.1:0.01862071605,(GCF_000015185.1:0.005692093799,GCF_000169215.2:0.0329321513):0.003877776353):0.2676281511,(GCF_000014665.1:0.03203364745,(GCF_000014685.1:0.06542737741,(GCF_002216875.1:0.05757023103,GCF_000203935.1:0.1155050633):0.5367597265):0.01536326006):0.6920357078):0.1739260912):8.977379366,(GCF_002075795.1:0.9840291474,(GCF_000014705.1:0.7330970172,GCF_000013765.1:0.7720291948):0.2963295234):0.3689739205):0.4312005186,((GCF_000016065.1:0.3605058542,GCF_002215585.1:0.2538682059):0.5227473609,((GCF_000014885.1:0.4835364599,(GCF_000019185.1:0.2649897832,GCF_000018285.1:0.2416771203):0.3176043838):0.3930717129,(GCF_000019525.1:0.5649800778,(GCF_000018025.1:0.7399111397,(GCF_002005305.1:0.4007583358,GCF_900476435.1:0.8853784322):1.497493029):0.2329644676):0.3250864416):0.300563443):0.3802661047):0.661768306,GCF_003427415.1:0.7386017755):0.2687881447,GCF_000015245.1:0.8273174083):1.001626936):0.6860839299,((GCF_001420915.1:1.878314759,((GCF_000953735.1:0.2779478055,GCF_900465055.1:0.4438902344):1.846711537,(GCF_000153405.2:1.192435806,GCF_000015285.1:1.192958233):1.477054332):0.5537158941):4.779476293,((((GCF_003019855.1:0.01751905095,GCF_900087055.1:0.02272748477):0.9262222548,((((GCF_900478135.1:0.7483593043,(GCF_001026985.1:0.402675461,GCF_003096015.2:0.3555889518):0.3360444076):0.4467551228,(((((GCF_002847015.1:0.70488344,((GCF_000025065.1:0.05380992039,(GCF_002887555.1:0.04392555577,GCF_000816045.1:0.1033636216):0.03032958764):0.2086274122,((GCF_003049785.1:0.1495275998,(GCF_000758345.1:0.04211250362,(GCF_003049805.1:0.007191000531,GCF_002812485.1:0.006435521409):0.03930722277):0.0949717696):0.01942437592,((GCF_002706485.1:0.008692619821,GCF_003403135.1:0.009881919114):0.1839690084,(GCF_002846995.1:0.004928676026,GCF_002846975.1:0.01394586328):0.1362779438):0.04932724705):0.179904546):0.3302797716):0.1524986725,(GCF_002291445.1:0.4389440127,(GCF_000023605.1:0.09779189159,((GCF_002068115.1:0.02668589101,(GCF_002764035.1:0.04058971532,(GCF_001932635.1:0.0284094944,GCF_000294535.1:0.02402117298):0.006618392201):0.001212968337):0.06209835627,((GCF_003031305.1:0.05240759379,(GCF_002307355.1:0.01712471982,GCF_002288545.1:0.01868682579):0.02203159128):0.05903605892,((GCF_000011605.1:0.007433396527,(GCF_000696465.1:0.002949693429,GCF_002804265.1:0.002278251383):0.006034156955):0.2540680895,(GCF_001742185.1:0.07884925588,(GCF_000024645.1:0.007063873629,(GCF_001742145.1:0.01134628377,GCF_000260925.1:0.009459145547):0.003157820875):0.07311530407):0.08243641859):0.08172295639):0.02255136598):0.07996251995):0.3637235311):0.1841228138):0.1918209829,(((((GCF_002285855.1:6.167623027,(GCF_900143135.1:19.65655224,(GCF_000971765.1:0.008059340944,GCF_000478905.1:0.007810073713):5.588397287):1.272019266):2.978733426,(((GCF_900478715.1:0.5558731826,GCF_002163605.1:0.4365596504):0.6591034212,(GCF_002101395.1:0.6222006538,(GCF_002953195.1:0.4757896199,(GCF_002953215.1:0.01982947527,GCF_000784965.1:0.01816498869):0.4681682772):2.079143032):0.8611973228):0.1280837449,(((((GCF_001558735.2:0.03108394404,GCF_003032455.1:0.02605984222):0.0601379226,(GCF_001709315.1:0.09691141455,GCF_003203695.1:0.1008325542):0.03440057221):5.340856524,(GCF_002082215.1:0.2093588282,(GCF_001543055.1:0.004727136413,(GCF_000233595.1:0.00890410755,((GCF_000270125.2:0.007894789578,GCF_000283875.1:0.01294442278):0.0006448540449,(GCF_000025405.2:0.01100224946,GCF_002224585.1:0.008613888593):0.0006128850087):0.003652651976):0.001573166938):0.1806187055):0.2429279617):0.2066949958,((GCF_000175935.2:0.402109806,(GCF_001506165.1:0.1675257125,GCF_000759475.1:0.1661601966):0.2143734143):0.06195098948,GCF_000784875.1:0.3407265866):0.1547529866):0.1752564016,(GCF_000196615.1:0.4401677974,(GCF_000026185.1:0.1767412971,(GCF_000165815.1:0.1604070153,GCF_000091565.1:0.2095875721):0.08067359011):0.306750136):0.3752112354):0.06858826847):0.1095010539):0.2315080454,(((GCF_001888805.2:0.3334301076,((GCF_001277235.1:0.09912413255,(GCF_001277255.1:0.2237888031,(((GCF_001277275.1:0.03726584483,(GCF_000263215.1:0.0319524853,(GCF_000017665.1:0.0395524375,GCF_000982825.1:0.06379979256):0.005617957689):0.01255401001):0.05255079362,GCF_001277215.2:0.06496325287):0.04974625783,GCF_001277175.1:0.0995405549):0.07898688464):0.04213377684):0.0221990578,GCF_001277195.1:0.09646500112):0.3554232523):0.0584699377,((((GCF_000330845.1:0.1896077661,(((GCF_000027085.1:0.1538999582,(GCF_002249995.1:0.06699117138,(GCF_000981805.1:0.07310831081,(GCF_002880615.1:0.01530169052,(((GCF_002934585.1:0.008485439279,GCF_900079795.1:0.008993244038):0.0007394192457,GCF_001558935.2:0.002701479452):0.07324619821,GCF_001559075.2:0.01112540653):0.001893008345):0.0791196189):0.01936888734):0.07744982406):0.04892509115,(((((((GCF_900478215.1:0.009342383772,GCF_003325315.1:0.01605195388):0.05226460788,((GCF_000756465.1:0.002866924873,(GCF_003324775.1:0.003621074553,GCF_000018625.1:0.01241566717):0.002008536023):0.07810174726,((GCF_000439255.1:0.004534302905,GCF_002211925.1:0.004368614319):7.939131036e-06,GCF_000709535.1:0.008148699497):0.1627177345):0.02898755001):0.02096608244,((GCF_900478195.1:0.01885680348,GCF_900478225.1:0.008798342041):0.0008490134192,((GCF_002234475.1:0.008874892509,(GCF_002211825.1:0.003686721111,(GCF_900478155.1:0.003684066154,(GCF_003325035.1:0.004382594275,(GCF_002211965.1:0.002287798321,GCF_002794415.1:0.003231195873):5.682885868e-06):0.0001337618027):0.00515680669):0.03124945511):0.003278550222,(((((((GCF_001975515.1:0.02976587465,GCF_002211845.1:0.02615742285):0.002871424776,(GCF_001941405.1:0.03073794691,GCF_000486165.2:0.03384575726):0.01344616601):0.004743944874,GCF_001975345.1:0.03620431098):0.001508645383,(((GCF_003429445.1:0.06789984516,((GCF_000486725.2:0.01069516823,GCF_000818115.1:0.00692165029):4.58696617e-05,GCF_000818075.1:0.01020710906):0.004324822483):0.08084489422,GCF_003073515.1:0.02454109177):0.005910891982,((((GCF_000636135.1:0.00933501639,GCF_002741905.1:0.01255108648):0.004069881965,((GCF_002234775.1:0.01140516879,GCF_001441205.1:0.01384975237):0.001060311152,(GCF_001953035.1:0.00139347058,GCF_000020925.1:0.001028893422):0.01364085861):0.0009427238616):7.217818188e-06,(((((GCF_001623645.2:0.008395271542,GCF_001969425.1:0.01096648193):0.001760389824,((GCF_001692495.1:0.009341508436,GCF_002761035.1:0.01330882725):0.003965269299,(GCF_001457675.1:0.01061086076,GCF_002234735.1:0.01026145767):0.0004278397773):0.001110221593):0.0005671702382,(((GCF_000487155.2:0.02693565517,(GCF_000487575.2:0.02405330185,GCF_000018705.1:0.03005564483):0.01319052799):0.003738310666,(GCF_001448705.2:0.04388255312,GCF_002504125.1:0.03241932693):0.003714725737):0.009048201146,((GCF_000973645.1:0.004532616443,(GCF_000486345.2:0.007863298737,(((GCF_001890445.1:0.08408985187,GCF_900166885.1:0.00395575607):2.918231799e-05,(GCF_001692535.1:0.04350150673,((GCF_000953495.1:0.03180989956,GCF_002313085.1:0.05202754341):0.008956052944,(GCF_001623585.1:0.03757981343,GCF_900475965.1:0.04469280586):0.001727608718):0.01379348034):0.03563398564):2.737274301e-05,(GCF_003032015.1:0.006661722846,(GCF_003324915.1:0.06839574887,(GCF_000486445.2:0.0490027091,GCF_000750435.1:0.07468939147):0.01076408383):0.03384003085):3.033849539e-05):3.045191157e-05):2.978368567e-05):2.867688668e-05,(GCF_003324875.1:0.07901938778,GCF_002163995.1:0.005245428043):2.881876085e-05):0.03750523281):1.770231395e-05):0.0004337343436,((((GCF_002386325.1:0.01235405109,(GCF_002119485.1:0.01935541578,(GCF_000487295.2:0.01177965939,(GCF_002999175.1:0.01964990725,GCF_002238275.1:0.02191210898):0.002931608442):0.00205693519):0.000455427182):0.001053370944,GCF_003325095.1:0.007359930103):0.002046827121,(((GCF_002211565.1:0.01457345592,(((GCF_003030265.1:0.01749276885,GCF_000750295.1:0.02551336517):0.0008703789988,((GCF_000380325.1:0.01382555036,((GCF_000993725.1:0.02186743032,GCF_001454965.1:0.02481578896):0.001766941325,GCF_001448785.2:0.02548717017):0.004136284085):1.109523201e-05,GCF_001953695.1:0.01394603618):0.000594176009):1.018253343e-05,((GCF_000743055.1:0.01090807734,GCF_000487935.2:0.01476897118):0.002575907692,(GCF_003071545.1:0.01890255886,GCF_003325155.1:0.01954464845):1.062891131e-05):0.001081134452):0.002908161065):0.001867352661,(GCF_001975645.1:0.01065200594,GCF_003324935.1:0.03493871765):0.001753167185):1.024802909e-05,(((GCF_001975265.1:0.0377156582,GCF_001975325.1:0.03870354585):0.002108433613,(GCF_001975305.1:0.02344039641,GCF_001975445.1:0.02383707185):0.002279857424):0.003551412252,GCF_001623545.2:0.03297443682):0.002279787819):0.001097142375):7.941638186e-06,((((GCF_900478235.1:0.2241899188,(GCF_900477885.1:0.01627629435,(((GCF_001448485.2:0.01045221513,GCF_002313125.1:0.00585969802):5.130718593e-06,(GCF_002762135.3:0.007244153696,GCF_002946375.1:0.008185306068):5.039677474e-06):4.985700564e-06,(GCF_000430145.2:0.03152955099,(GCF_003031855.1:0.02600394746,GCF_001931555.1:0.02663933549):0.004377846168):1.404370064e-05):0.003533161028):0.002276630652):0.0001264359035,GCF_001623625.1:0.2084994437):0.01883966543,GCF_002290205.1:5.023423334):0.009660454375,GCF_003325275.1:0.0235224282):0.002280853131):0.0008436110149):0.0003826726008,((((GCF_003130605.1:0.01301837336,GCF_000487515.2:0.01417800686):5.654324844e-06,(((GCF_000750495.1:0.01332420347,GCF_002211585.1:0.01983321066):0.001021735428,(((GCF_003073555.1:0.008011092576,GCF_001975625.1:0.01012678438):0.001306310655,GCF_000430125.1:0.007776121056):0.001350729822,(GCF_001975385.1:0.009809435598,((((GCF_001975365.1:0.01602407128,(GCF_000240905.2:0.00949718438,((GCF_000487015.2:0.005089715652,((GCF_000493295.2:0.004710233435,(((GCF_000487915.2:0.003097061372,GCF_003324835.1:0.007295925513):0.0007297540974,(GCF_900477905.1:0.006870657286,((GCF_002741885.1:0.00117560148,GCF_001448665.2:0.001352416405):0.002374245684,GCF_900477925.1:0.005877692801):0.0007523904316):4.503114982e-06):0.0006958195258,(GCF_001975425.1:0.0007167641132,GCF_000486765.2:0.0006993088005):0.05105930935):0.0002776392254):3.733697837e-06,(GCF_001975405.1:0.005610846463,(GCF_003325195.1:0.004684326178,GCF_000341425.1:0.004835237235):0.001231905055):3.701720149e-06):0.0007008963131):0.000424689169,((GCF_002504105.1:0.006280279547,GCF_002208255.1:0.005886810288):0.001169149892,GCF_900477895.1:0.003790514338):0.0002213067046):0.0005066394983):0.0003101044916):0.0004034094521,(((((GCF_000486585.2:0.00704012759,GCF_003429425.1:0.01873645198):0.002074648775,(GCF_002863765.1:0.001882840054,GCF_002196535.1:0.01672869455):1.058364324e-05):9.351841227e-06,GCF_900478205.1:0.003471464694):9.323759583e-06,((GCF_000487775.1:0.002819500451,(GCF_001956735.1:0.01109354024,GCF_003325235.1:0.01374491306):0.007385304444):0.0007617462993,GCF_002208315.1:0.006834685734):8.21486172e-06):8.194450016e-06,(GCF_000020745.1:0.01082237582,GCF_000487255.2:3.296203952):5.945124614e-05):0.006658125919):5.676357359e-06,(GCF_003325135.1:0.008298585501,GCF_900477995.1:0.007316971547):0.001790818769):0.001040567393,GCF_000486815.2:0.006669293372):0.00716237556):0.002213094083):0.0009127004097):5.919884398e-06,(GCF_001612515.1:0.0008689066461,(GCF_001409135.1:0.0008183529869,GCF_001409175.1:0.000835163956):5.888517156e-06):0.01040633027):6.269182957e-05):0.001630125281,(((GCF_003324975.1:0.01273959145,(GCF_002234755.1:0.006793138726,GCF_002209205.2:0.009701734981):0.001307079769):5.727222564e-06,((GCF_000018385.1:0.01002644648,((GCF_001302605.1:0.001123068595,GCF_000195995.1:0.00123107368):6.41206671e-06,(GCF_001079465.2:0.002423441727,((GCF_001119245.2:0.001007868686,GCF_001095585.2:0.001120227709):8.516862238e-06,(GCF_000385905.1:0.0009701085775,GCF_900205255.1:0.0009617968227):6.721298059e-06):7.207289689e-06):6.796203489e-06):0.01699132128):0.002094319051,GCF_002761115.1:0.01339716586):0.0006635426495):6.150150167e-06,((((((((GCF_001576275.1:0.001075721115,(GCF_000493535.2:0.001470045128,(GCF_900478065.1:0.01899700317,GCF_001975555.1:0.01748139773):0.008534354406):7.186668375e-06):0.0006401649778,GCF_002128365.1:0.0221299347):7.081828411e-06,GCF_000006945.2:0.002024565712):0.006667126392,(GCF_000483715.2:0.00179019365,(((GCF_003325255.1:0.01955463428,GCF_000973685.2:0.0008835604216):7.000482132e-06,GCF_003324995.1:0.0215613623):0.000567244403,GCF_000272815.2:0.001992022616):6.682570951e-06):0.01136888124):6.065354468e-06,((GCF_900184385.1:0.0008569258937,GCF_003194225.1:0.0008415395851):0.007670169567,((GCF_002234795.1:0.006425239995,GCF_000486915.2:0.01884543012):0.00387341123,(GCF_000330485.2:0.003135380043,GCF_000009525.1:0.003231509645):0.01169597081):0.0009743018714):6.0851318e-06):5.756483452e-06,GCF_003030125.1:0.01095573561):0.002856175178,(GCF_000742815.1:0.0008082703322,GCF_000008105.1:0.001303839439):0.01121372905):0.0008554886398,(GCF_000623355.1:0.01083665866,(GCF_900475895.1:0.1010106648,GCF_002224405.1:0.02403612958):0.006999434799):0.002563758119):5.574914196e-06):5.872724697e-06):0.002275231626,((GCF_003325015.1:0.01158055158,(GCF_001623845.1:0.02562683834,(GCF_002863785.1:0.2937059793,GCF_000439415.1:7.973850515):0.009769897976):0.004295192481):0.0004538288452,GCF_002952975.1:0.01389469375):0.0003046338978):5.856956046e-06):5.540536039e-06):0.002592625418,GCF_003325075.1:0.01449485593):0.001484139415):0.001632052919):0.002589580187,(GCF_000487615.2:0.01001383316,GCF_001975285.1:0.01200147206):8.584811016e-06):0.001488000383,GCF_900086565.1:0.01031373779):0.04774171181,(GCF_900477985.1:0.02082772307,GCF_003324795.1:0.007809765941):0.002033043937):0.0002610502535):5.891078596e-06):0.001264952942):0.0004119619949,GCF_003324815.1:0.01376039623):0.01930686327,(GCF_001447115.1:0.04042434487,GCF_002211865.1:0.0427261621):0.002920017994):0.1818597562,(GCF_002393245.1:0.006101602335,(GCF_002947035.1:0.01058723384,GCF_000018045.1:0.006960865418):0.003103997305):0.1368298972):0.05473331794,((((((GCF_002285455.1:0.00300018533,GCF_003312525.1:0.002867984812):0.017977757,GCF_001549955.1:0.007357012299):0.000246380672,((GCF_003312545.1:0.01152776257,GCF_002895205.1:0.005537357584):0.002140468636,((GCF_003312485.1:0.007043873572,GCF_002741375.1:0.01509194137):0.002176161373,GCF_002872455.1:0.0062621206):0.0005785947362):5.690858259e-06):0.03193490453,GCF_000512125.1:0.01276937178):0.06636581319,(((GCF_000599705.1:0.01519080902,((GCF_002211725.1:0.00135033488,GCF_002934895.1:0.003200592544):0.01393915041,GCF_001677475.1:0.01033251299):0.002490342716):0.0004193587662,(GCF_003019095.1:0.01933697152,(((GCF_000027125.1:0.0136308759,GCF_002009315.1:0.01440151483):0.00285641548,(GCF_002056065.1:0.005945328213,(((GCF_003052665.1:0.02368552184,(GCF_001900615.1:0.00815183083,(GCF_003111785.1:0.00321262339,((GCF_003180975.1:0.0008859540034,GCF_001900655.1:0.001479943522):0.0001254266493,GCF_000017985.1:0.007066094674):0.0002629106473):6.623265032e-06):6.141311872e-06):5.932754901e-06,(((((GCF_003030245.1:0.01943517414,GCF_000012005.1:0.0146832328):0.006989152323,GCF_002494365.2:0.008247445768):0.0003117836705,(((((GCF_002012105.1:0.00240462978,((GCF_002208865.2:0.005603604268,(GCF_001612495.1:0.006216947616,GCF_000025165.1:0.01467488711):8.127679176e-05):6.01497011e-05,(GCF_001651965.2:0.0009679982428,(GCF_000732965.1:0.0009377518647,GCF_001307215.1:0.001843764216):6.700799957e-06):7.27700947e-06):0.02349307386):6.219339056e-06,(GCF_900474625.1:0.002225330569,((((GCF_003410275.1:0.03248590325,(GCF_002007705.1:0.001671225772,GCF_900092615.1:0.001211340752):0.004668390114):0.0008400477153,GCF_001901365.1:0.001467126103):0.002133563896,(((GCF_000026345.1:0.1663615116,GCF_002741335.1:0.01158386466):0.004782338858,GCF_000299455.1:0.01027665309):7.634970622e-06,((((((GCF_002763515.2:0.04162443284,GCF_002741535.1:0.02156387609):0.004543905834,GCF_003018255.1:0.02755614334):0.01132661534,GCF_003342715.1:0.008508530712):0.004907161188,(GCF_003095635.1:0.03642599449,(GCF_002192295.1:0.007019960301,GCF_000520055.1:0.03294886287):9.524744966e-06):9.527177831e-06):0.001711745316,(((GCF_003013205.1:0.0008598547494,GCF_001969285.2:0.0009363664805):0.003542572633,(GCF_003018155.1:0.006790328723,(GCF_002105735.1:0.008225544738,GCF_000019645.1:0.03084714056):0.003541684202):0.0007272133686):6.174019721e-06,(((((GCF_900184875.1:0.003219294536,GCF_003031225.1:0.006583571764):6.918080155e-06,(GCF_000219515.2:0.02711743929,((GCF_002812545.1:0.0105634239,GCF_000968515.1:0.003805715264):0.0005500051822,(GCF_900474495.1:0.00759441647,GCF_001900575.1:0.02793437499):0.0003896937401):6.531101758e-06):1.199434239e-05):6.320697772e-06,(GCF_001682305.2:0.002053979376,GCF_001683435.1:0.03517496851):5.827101076e-06):5.782276401e-06,(GCF_001900985.1:0.003169000535,GCF_002215095.1:0.03663326175):0.002020636556):0.001052071758,((GCF_002058765.1:0.01619992359,GCF_003287245.1:0.003726017519):0.00135749065,(GCF_002011985.1:0.02377097316,GCF_002269325.1:0.005357692256):0.001869366187):6.121729341e-06):0.0002973682473):0.0005091427289):5.833507897e-06,(((GCF_002853655.1:0.002889259461,(GCF_001678925.1:0.008021028171,(GCF_001723505.1:0.001096059666,GCF_002741575.1:0.005476130774):5.570287728e-06):0.000527581723):5.68894402e-06,(((GCF_002057245.1:0.0120601732,GCF_003352425.1:0.01379776794):0.0009012519496,(GCF_001660585.1:0.04539942532,(GCF_001936315.1:0.001927700503,GCF_002855325.1:0.004762584917):7.185811963e-06):7.365666213e-06):6.969518608e-06,GCF_003204955.1:0.05207423015):6.830177762e-06):0.001840416069,((((GCF_002761835.1:0.005702051528,GCF_002899475.1:0.007412536387):0.0002872052843,GCF_001860505.1:0.003065625366):0.0006199084046,((GCF_900474445.1:0.005375741064,GCF_003019035.1:0.0238203622):6.678418164e-06,GCF_002310655.1:0.02581313252):0.002710266416):6.058529942e-06,(((((GCF_003432305.1:0.004045776833,(GCF_000227625.1:0.01311556285,GCF_001675145.1:0.02393508807):0.01109757461):5.856854192e-06,GCF_000827105.1:0.01680940548):5.627249334e-06,(((GCF_002855415.1:0.003055311941,GCF_002741315.1:0.004971460216):7.428007904e-06,GCF_001750845.1:0.006943752735):6.889162051e-06,(GCF_000829985.1:0.00199311406,(GCF_003018815.1:0.002501044823,GCF_002012125.1:0.00436894267):5.573054965e-06):0.0002896916003):0.002280880383):5.707530652e-06,(((GCF_000814145.2:0.006259704039,(GCF_002854065.1:0.006266364292,GCF_003018995.1:0.006951146515):0.009738629014):5.676080163e-06,((((GCF_002310595.1:0.02124583405,GCF_003204155.1:0.008250306821):0.0004835477244,GCF_002278115.2:0.0210468864):0.001094808062,((GCF_001900715.1:0.005270439888,GCF_001559655.1:0.002828790379):0.008825953433,GCF_002077195.1:0.01168073354):0.002521021885):5.960762368e-06,GCF_003018095.1:0.02082274175):0.0002529357463):6.133121231e-06,((GCF_003231115.1:0.006601618734,GCF_002946715.1:0.02854388302):7.094078066e-06,GCF_002948655.1:0.03300616289):6.694313787e-06):0.002411138377):0.0002751544434,GCF_002055605.1:0.00637972151):0.0006318591814):6.113940611e-06):6.004233507e-06):5.948699404e-06):5.784162406e-06):0.00131050553,(((GCF_002310615.1:0.02235342841,((((GCF_002741215.1:0.007942426343,((GCF_001900735.1:0.01958741868,GCF_003254065.1:0.006264450684):6.287913919e-06,GCF_002796585.1:0.02558024689):6.050628588e-06):6.397042908e-06,GCF_002196495.1:0.01127192095):5.717191707e-06,((GCF_002591135.1:0.007218920156,((GCF_003030365.1:0.09576371276,(GCF_002142675.1:0.009345740983,GCF_002201835.1:0.1112495674):4.695476605e-05):3.949414138e-05,GCF_002164635.3:0.005245120715):3.973027308e-05):0.0995382058,GCF_003019155.1:0.01408638055):0.002333328706):6.060767873e-06,((GCF_001900455.1:0.001614052057,GCF_000800215.1:0.001367024236):0.004878619526,(GCF_001900395.1:0.002454472477,(GCF_002310635.1:0.007408517656,GCF_002863845.1:0.008970157846):0.0005318577626):0.02566370429):6.108294782e-06):5.96807941e-06):6.189614144e-06,(GCF_003030025.1:0.006752116586,GCF_003018115.1:0.01484567655):6.383716732e-06):5.616992685e-06,((((GCF_002787545.1:0.0008637924344,(GCF_001021615.1:0.0008403142256,((((GCF_003351485.1:0.01054531835,GCF_000025745.1:0.001278347814):6.738121023e-06,(GCF_000026285.1:0.0008407505895,GCF_001280325.1:0.0008512402666):6.264740322e-06):5.735393211e-06,((GCF_003020885.1:0.00108508203,(GCF_001280345.1:0.0008495293409,GCF_001280405.1:0.0008706236398):6.297955821e-06):5.821906736e-06,(GCF_001693315.1:0.0102186033,GCF_001280385.1:0.0008176054323):6.069868176e-06):5.78034413e-06):5.712690757e-06,GCF_000233875.1:0.0101072278):1.186187116e-05):0.0351266178):5.949626898e-06,(GCF_000953515.1:0.001087369374,(GCF_002237305.1:0.03147499686,GCF_001663075.1:0.001950125658):1.432405047e-05):6.663234921e-06):0.004552115512,GCF_002943855.1:0.01887427883):0.00034826086,(GCF_000284495.1:0.005940856362,GCF_003346835.1:0.00964082865):0.0282376755):6.097740046e-06):0.001479043253):0.004632247851):0.0002511345909):5.829300228e-06,((GCF_002952695.1:0.005174298155,(GCF_000026225.1:0.0302220908,GCF_003018335.1:0.01781855418):0.03151258811):0.0003261569114,(GCF_001900415.1:0.07087418209,((((GCF_003018535.1:0.001400816942,GCF_002156845.1:0.003090102143):9.089655053e-06,(GCF_003017975.1:0.001663735583,GCF_003288295.1:0.0009958171788):6.825494711e-06):0.00245758134,((((((GCF_003017375.1:0.002335466546,GCF_001900515.1:0.00526454731):1.643274274e-05,(GCF_002163935.1:0.003591796034,GCF_003018915.1:0.003725316906):1.499857997e-05):1.490894544e-05,GCF_003019135.1:0.01075384884):0.005688435908,(((GCF_003018715.1:0.002603475151,((GCF_003017615.1:0.003363425087,(((GCF_000831565.1:0.002411465991,GCF_002214745.2:0.002890584365):6.279909834e-06,GCF_001900675.1:0.003480750859):6.068824271e-06,(((GCF_001900695.1:0.007995648276,((GCF_002741455.1:0.007093899329,GCF_002011945.1:0.00357251829):0.001405531043,((GCF_002220215.1:0.01705728081,GCF_001900555.1:0.02979487764):0.00492921048,GCF_001900475.1:0.01271831086):3.615800152e-05):1.544650369e-05):0.001522191332,GCF_002804345.1:0.005101406861):7.056849514e-06,((GCF_000819645.1:0.003339863174,(GCF_002716885.1:0.001563902223,GCF_001678965.1:0.00179651363):0.0002959465367):5.729929052e-06,GCF_002860085.1:0.002590318693):0.000173597049):0.0003570586358):6.165035391e-06):0.0007779220999,(GCF_000464955.2:0.001906527248,(((GCF_003017765.1:0.001602884512,GCF_003288415.1:0.003842999274):0.0003112058903,(GCF_001900335.1:0.01158345976,GCF_000147855.2:0.001852506719):0.0007032466106):0.0004516666604,GCF_003017935.1:0.003594433084):5.920831901e-06):6.144057768e-06):5.907164642e-06):5.699188576e-06,(((((GCF_001901445.1:0.001529315213,(GCF_001900495.1:0.001395299775,GCF_002893905.2:0.004680044918):0.0002962990244):6.861490028e-06,GCF_001886895.1:0.002083802546):0.0005482574876,(GCF_003112225.1:0.002120764158,((GCF_003018195.1:0.004459287613,GCF_002310675.1:0.0702675318):0.0005020791114,(GCF_003325975.1:0.002031656359,GCF_002163955.1:0.004694363452):6.519383508e-06):0.000302837797):5.927020707e-06):5.697566253e-06,((GCF_001901125.1:0.002324579341,GCF_001677515.1:0.009219764467):0.0002529520162,GCF_002302335.1:0.002540945158):5.488640926e-06):5.422411696e-06,((GCF_002811555.2:0.002671020579,GCF_002056145.1:0.001347864682):0.002696432351,((GCF_000010385.1:0.001730552727,(GCF_001029125.1:0.01312107607,GCF_002741595.1:0.0008722682381):0.0002730050413):0.0007675701795,GCF_003018675.1:0.002377498741):5.966065678e-06):6.253990301e-06):5.710416225e-06):0.001045722448,((GCF_003336405.1:0.002531012106,(GCF_003018655.1:0.002933551767,GCF_001900795.1:0.0136822109):5.882343677e-06):5.6455664e-06,((((GCF_002999075.1:0.002931885977,GCF_001644725.1:0.002734227451):7.324241752e-06,(((GCF_003018755.1:0.002051139346,(GCF_003017995.1:0.0009710984195,GCF_001900375.1:0.00783857242):6.944843897e-06):0.0008109795807,(((GCF_002310555.1:0.002553359763,GCF_001900965.1:0.00241810432):0.0002834132999,GCF_003018455.1:0.00304237448):5.924632999e-06,GCF_002116715.1:0.005670127884):6.275637503e-06):6.134626231e-06,GCF_002163695.1:0.002219724986):0.0008660909999):0.0013389917,(GCF_003018355.1:0.002965484603,((GCF_001900885.1:0.002207640864,(((GCF_000026265.1:0.001822702744,GCF_001900905.1:0.0008689797516):0.0006684914906,GCF_001900815.1:0.001519667359):0.0005583254786,(GCF_001901005.1:0.002421071687,((GCF_001901045.1:0.002189588254,GCF_002953455.1:0.005202417427):5.345807019e-06,GCF_001900535.1:0.002418858473):0.0005873270643):0.0004490305127):5.799757091e-06):5.643035038e-06,(GCF_001442495.1:0.004588511322,GCF_001901465.1:0.004684800735):0.000360145533):4.941472565e-06):5.883914124e-06):6.102001336e-06,(GCF_001900635.1:0.004194235892,((GCF_001693635.1:0.002631351423,(GCF_002302315.1:0.002074915933,GCF_003018575.1:0.00296245608):0.0009008853083):6.014202702e-06,GCF_001007915.1:0.001877775429):6.169395049e-06):0.0002651312859):5.540080593e-06):6.420151598e-06):6.292578183e-06):5.750118476e-06,GCF_002237325.1:0.003604092527):0.0002809955507,GCF_003018855.1:0.006426897694):0.0002646904793):5.767783153e-06,((((GCF_003018135.1:0.003587325352,((GCF_002741355.1:0.002023811594,((GCF_003018075.1:0.001065821917,GCF_001420935.1:0.002230654285):0.007215083362,GCF_001886935.1:0.003070912331):6.377319765e-06):6.394241999e-06,GCF_000971615.1:0.00404933099):5.773588967e-06):6.852308821e-06,(GCF_001901405.1:0.005973835339,(GCF_002796445.1:0.02748254684,GCF_000468515.1:0.0145151555):2.240900672e-05):1.114414124e-05):6.065558996e-06,(GCF_001660565.1:0.00677197899,(GCF_003402955.1:0.001534468409,GCF_002853805.1:0.0007934386101):0.002719392216):0.0005077311553):5.639409321e-06,(GCF_002180275.1:0.003346554247,((((GCF_003019115.1:0.0137706732,(GCF_003018215.1:0.001913190393,(((GCF_900174635.1:0.0070405956,GCF_001901315.1:0.002539970597):7.807894399e-06,GCF_000019385.1:0.001779293068):0.0003574478337,GCF_002968715.1:0.002366786103):0.0115355319):6.881745504e-06):6.491291008e-06,(GCF_002863885.1:0.003611345578,(GCF_001721225.1:0.001752978536,GCF_003018375.1:0.002867167175):5.991613032e-06):0.005710628212):5.995803278e-06,(GCF_003019215.1:0.002811845372,((GCF_001900945.1:0.001950630382,GCF_003112205.1:0.00284578693):6.079662767e-06,(GCF_000013305.1:0.041472224,GCF_001901065.1:0.003101498082):6.270066689e-06):0.0002689876638):0.0001886183073):5.696538982e-06,GCF_003018315.1:0.003173116415):5.820854115e-06):5.814494714e-06):5.94936457e-06):0.003524133814):5.935119201e-06):0.006311917926):5.47886152e-06,GCF_000597845.1:0.001846291255):0.002868213433,GCF_002310575.1:0.0317379121):0.001565978935):0.003462509465,GCF_003290205.1:0.005467134377):5.813502729e-06,GCF_003344465.1:0.02701576005):0.00031489773):6.011017824e-06,(GCF_000987875.1:0.004478111824,GCF_002945135.2:0.001406868098):5.998589332e-06):0.004024271442):0.00810062918):0.0002104436024,(GCF_001735705.1:0.0123461134,(((GCF_900149875.1:0.0150234194,(GCF_003043915.1:0.01613946283,((GCF_002951855.1:0.02414538692,GCF_003018475.1:0.02173540323):1.13857724e-05,(GCF_002944935.1:0.02180836792,(GCF_001618325.1:0.01316174441,(((GCF_002142715.1:0.009142295254,GCF_001577325.1:0.02006255745):5.01885577e-05,GCF_002012145.1:0.007991872949):4.210508081e-05,(GCF_002012265.1:0.006082518181,GCF_001566635.1:0.006082427109):3.353816637e-05):3.348282234e-05):0.01859413697):0.08755369274):1.25830081e-05):0.005816563281):0.009916603449,GCF_003018235.1:0.01669643671):0.001757965444,(GCF_002803805.1:0.01611049365,GCF_002214205.1:0.01853069987):0.0007304738729):5.873536601e-06):6.040763836e-06):0.0008492241456):0.001959414114):0.04675656418,GCF_002900365.1:0.08803451101):0.02078263321):0.1404485023,GCF_000262305.1:0.6412618541):0.05495239094):0.02322784144):0.03651203186,(GCF_002386385.1:0.1715166401,(((GCF_002025225.1:0.03368698055,(GCF_000648515.1:0.07607633391,GCF_003204265.1:0.02278592248):0.08999932012):0.1094683874,(((GCF_000783995.2:0.01089531876,(GCF_002073755.2:0.01184785475,GCF_002786865.1:0.007383436151):8.208189067e-06):0.03863506532,(GCF_002903215.1:0.005442833176,GCF_002208845.2:0.007816400688):0.06533225931):0.01736959922,(GCF_002211705.1:0.01024259407,((GCF_001022275.1:0.00607255381,GCF_002934505.1:0.00538495389):0.005189159519,(((GCF_001718055.1:0.007583415564,((GCF_002215385.1:0.01456445347,GCF_001281005.1:0.06244468868):9.73622795e-06,GCF_002946635.1:0.1297186665):0.0007277914653):0.001237951712,(GCF_001702455.1:0.01308576977,GCF_003255895.1:0.05465852296):0.0002025555459):7.605322189e-06,(GCF_002903305.1:0.05462280576,(GCF_000783755.2:0.0010402198,GCF_002796505.1:0.0009992610478):0.006349081787):0.000903707819):7.108930468e-06):0.005556372341):0.03482692463):0.007467937787):0.01155882662,GCF_001559235.2:0.05245176777):0.08004899641):0.1116502534):0.04530324881):0.04503869014,(((GCF_000164865.1:0.008407694802,GCF_001461805.1:0.007163501784):0.1641623257,(GCF_000757785.1:0.008984008477,GCF_003019925.1:0.01273081043):0.2985111502):0.08504593678,(((((GCF_002984395.1:5.251342179,GCF_001022115.1:0.2275046127):0.0313142209,GCF_003073975.1:0.02156144278):0.2818788106,((((GCF_002906435.1:0.0844844947,GCF_000632415.1:0.05785616876):2.482231047e-05,(((GCF_001753185.1:0.00531083168,GCF_002947505.1:0.006831759201):0.005482796381,GCF_001970835.1:0.009584934113):9.984140304e-06,GCF_002906395.1:0.00950006738):0.0007534005829):0.006380057095,((GCF_003074075.1:0.006938681105,(GCF_002906415.1:0.003324624766,GCF_002072655.1:0.004394996407):0.009997696392):0.01032820351,GCF_002290285.1:0.007510367813):0.001048392719):0.0371863129,(GCF_002090195.1:0.005149356335,GCF_001548355.1:0.004278315256):0.06337619445):0.02559548104):0.1284119751,(GCF_000783935.2:0.0349313739,((((GCF_001866535.1:0.01568203934,GCF_002214825.1:0.009604912193):0.000891602,GCF_000367425.1:0.007156709648):1.200251821e-05,(GCF_003323835.1:0.004171440627,GCF_001700855.1:0.004058941993):0.002267073561):7.770019802e-06,GCF_001455225.1:0.003185444125):0.02891524697):0.1661412719):0.04669450755,((GCF_002796405.1:0.00369373503,(((GCF_002948835.1:0.002804756696,GCF_000334515.1:0.008088137393):0.002842041193,((GCF_002591115.1:0.006477480548,((GCF_001559215.2:0.0009480707185,GCF_003071285.1:0.01362290708):0.002465545029,GCF_001021995.1:0.007227084376):6.55562878e-06):6.74163458e-06,GCF_001593585.2:0.003371511698):6.78091844e-06):0.002037139073,GCF_002796425.1:0.008632606301):0.001005895222):0.1071424359,((GCF_001548315.1:0.04493421934,(GCF_000812205.2:0.004571622426,((((GCF_001989515.1:0.002988348398,(GCF_002164805.2:0.004274134322,GCF_003285185.1:0.002747298721):0.002140800215):6.667386099e-06,(((GCF_000025465.1:0.006189286643,GCF_003290425.1:0.00519492678):0.001958848347,GCF_002156765.1:0.007773995017):0.0009532054239,GCF_000019565.1:0.008815972269):6.495047737e-06):6.340400603e-06,(GCF_000828055.2:0.003568799302,GCF_002852915.3:0.003806291958):0.0006075515847):0.0009010205187,GCF_003429625.1:0.003152673302):0.0008728540357):0.02019496877):0.02606320579,(((GCF_003071305.1:0.008846217235,((GCF_003146655.1:0.004811131652,GCF_003285165.1:0.004278931106):0.01002205355,((GCF_003020825.1:0.005680789062,GCF_003010595.1:0.007114899325):0.0008657366633,GCF_003063705.1:0.006521290025):0.02277750902):0.03472069148):0.008231412251,(((((GCF_003432285.1:0.006262834003,(GCF_002903005.1:0.01216779285,(GCF_000764615.1:0.01108237831,GCF_001663195.1:0.007893867754):0.0181342768):0.0008097513029):1.670999602e-05,((((GCF_003037615.2:0.0044476476,GCF_002055765.1:0.004756947336):0.001012174003,(GCF_001902435.1:0.002349638179,GCF_003432265.1:0.001867984975):0.0008256660827):5.962733424e-06,GCF_002944845.1:0.005039751159):0.0003047837534,((GCF_003432205.1:0.003688190437,(((GCF_000784945.1:0.005014095119,(GCF_002754835.1:0.01646040996,GCF_001908515.1:0.005386606151):1.109537176e-05):0.002237446146,((GCF_002192315.1:0.003252505657,GCF_001952835.1:0.003606593755):6.061482969e-06,GCF_001709295.1:0.004519835276):0.0006494103792):6.003937353e-06,((GCF_003428845.1:0.003920693521,GCF_001939885.2:0.003467212454):5.791645372e-06,((((GCF_001663455.1:0.03567831528,GCF_003432165.1:0.007406978457):1.454621735e-05,GCF_003030145.1:0.003726519209):0.000874738353,GCF_003432245.1:0.003992587432):7.772509192e-06,(((((GCF_002180255.1:0.005514189397,GCF_003054385.1:0.0009457732699):6.513284245e-06,GCF_001521895.1:0.001293487425):0.00190553466,(GCF_002951635.1:0.004542729151,GCF_000474015.1:0.004305153271):0.0003005539775):6.432712112e-06,(GCF_000981845.1:0.004200750617,(GCF_002257935.3:0.002931406334,GCF_001936035.1:0.00730906573):0.0002889479966):6.191672174e-06):0.0005353209064,GCF_003076555.1:0.004336051921):6.160515053e-06):0.0009584384452):6.366525618e-06):0.0003930826814):0.000563082172,(GCF_001611095.1:0.003233490031,((GCF_000814305.1:0.01406452068,GCF_000742755.1:0.01227403744):1.204590285e-05,((GCF_002753355.1:0.004348620917,(GCF_001902355.1:0.001516937068,GCF_001902335.1:0.002878442157):0.000952015894):0.0007033816227,((((GCF_002202255.1:0.002467328317,(GCF_000775375.1:0.0008319639515,(((GCF_000739495.1:0.003153823563,(GCF_002814015.1:0.00522694333,GCF_003010735.1:0.001969791712):0.004555421914):8.048541252e-06,(GCF_000417225.2:0.001029750904,GCF_001663295.1:0.006162946509):7.907223546e-06):6.81780122e-06,GCF_000784985.1:0.0008269691809):6.224437955e-06):6.064378003e-06):5.89332215e-06,GCF_001456055.3:0.006421888569):5.638060151e-06,GCF_001022235.1:0.0007498610983):5.738087402e-06,((GCF_003038215.2:0.0007840273232,(GCF_002202195.1:0.004010377451,GCF_002258145.3:0.0008318326577):5.557871756e-06):5.686933063e-06,GCF_000807395.2:0.0007377020567):5.089084834e-06):5.060565318e-06):5.770328234e-06):0.003011913813):0.0005144935288):0.0002643495219):0.0002886072717):0.0007381771213,((GCF_000512165.1:0.003328534181,(GCF_003432145.1:0.006143593153,(GCF_003330945.1:0.004955936781,GCF_001746535.1:0.004845858435):0.0005839878467):6.513573848e-06):0.0005456707568,(GCF_000785005.1:0.004212456337,((((GCF_002850275.1:0.003244348699,((GCF_000016305.1:0.003398097246,GCF_000695935.1:0.01214407609):0.002738879065,(GCF_003432405.1:0.01014377013,GCF_001482345.1:0.003222225496):6.747911289e-06):6.990906318e-06):0.001212143224,((((((((GCF_002202275.1:0.0008685678817,GCF_003432185.1:0.001315662717):0.003143351893,GCF_002761515.1:0.002601826386):0.001291312936,GCF_000814805.1:0.004129042668):6.272445144e-06,GCF_003031345.1:0.00376274616):0.0002636413099,(GCF_003186535.1:0.002778478351,GCF_003285145.1:0.00515794181):0.004513634245):6.034896739e-06,(GCF_001530015.1:0.003954476879,GCF_001646625.1:0.004754245698):5.82273154e-06):5.767258711e-06,(GCF_002903025.1:0.003494251735,GCF_001022175.1:0.005595116521):0.0008456025228):0.0008440077868,(GCF_003073235.1:0.002526771112,GCF_003432225.1:0.004850360134):0.0008588500931):6.109997448e-06):6.23486288e-06,(GCF_002752815.1:0.001604738965,GCF_000775955.1:0.007628641583):0.005537565968):0.0003122643849,(GCF_000009885.1:0.000855459714,(GCF_002813595.1:0.000812797419,GCF_002970895.1:0.0007928112216):5.736993709e-06):0.00348753509):6.530131673e-06):0.0002623378783):5.820838008e-06):0.001074465634,(GCF_003204175.1:0.003425760997,GCF_001663435.1:0.003594834852):6.33485217e-06):5.685820095e-06,GCF_002591075.1:0.003487360501):0.019161745):0.03752906371,GCF_002269255.1:0.03988568934):0.05149844853):0.06732657129):0.07814532427):0.06654981802):0.03353973582):0.03037604951,((GCF_000224675.1:0.1062916419,(((((((GCF_000286275.1:0.002917937047,GCF_000784865.1:0.004277567889):0.00332809164,GCF_001729765.1:0.002911138385):0.001436355703,GCF_001623605.1:0.00273214048):0.07108903219,((GCF_900324475.1:0.04091016026,((((((GCF_003051945.1:0.003081517231,GCF_002968455.1:0.002167536424):0.004446274059,(GCF_000784905.1:0.0009132363245,GCF_000750225.1:0.0008566699996):0.003412441713):0.003790648019,GCF_002201815.1:0.006795672514):0.002423929728,GCF_001729745.1:0.00525854182):0.0247171637,GCF_900322725.1:0.1087202599):0.003407503721,((GCF_002954165.1:0.01438180407,(((GCF_001022075.1:0.0008191348155,GCF_003073995.1:0.008675156406):0.005140110879,GCF_000814125.3:0.001762383487):0.001834008613,(GCF_002947755.1:0.00778490569,((((GCF_003408595.1:0.01158982365,GCF_003254805.1:0.01122019001):1.086484151e-05,GCF_900322715.1:0.003510221646):0.005441132079,GCF_003204095.1:0.004695322732):0.001248360078,((GCF_002192355.1:0.002364063172,GCF_002055735.1:0.004994983969):0.0009418014927,((GCF_002237465.1:0.001282086246,GCF_001729725.1:0.0009332528923):0.005155069197,GCF_000807425.2:0.00582595633):6.807724875e-06):6.686674676e-06):6.13325732e-06):0.002397149822):0.01050971864):0.004531430305,(GCF_000814205.1:0.04124651319,(((GCF_003053755.1:0.005285189214,GCF_003264955.1:0.007325519269):5.76793306e-06,(GCF_003428425.1:0.006482552262,GCF_001729785.1:0.004564754827):6.239821696e-06):0.0002815338444,((GCF_000807405.2:0.0008868724861,GCF_003382725.1:0.0008521814065):0.006044724287,GCF_003186415.1:0.004629604406):0.0003030192661):0.01215059023):0.001811563241):0.008198978085):0.05216026394):0.02031074584,((GCF_002211685.1:0.008379431441,((GCF_000235765.1:0.02168149668,((GCF_000770155.1:0.008013891973,GCF_002982195.1:0.01001202304):0.0009445970979,GCF_002303275.1:0.007206869731):0.01986016677):0.06455462135,GCF_002197345.1:0.05045339809):0.04693375257):0.005626758144,(GCF_000807415.2:0.01009775049,(GCF_001729805.1:0.008649413775,GCF_002952735.1:0.0517798631):0.0009525746218):0.002129823179):0.0440562833):0.4882460353):0.01868817284,((GCF_002025685.1:0.06746554296,GCF_000239975.1:0.01298031895):1.066038874e-05,(GCF_003010695.1:0.009424682618,GCF_003071645.1:0.008928742832):0.001337009569):0.125271189):0.007043717317,(((GCF_002863825.1:0.02043160762,((GCF_001521715.1:0.09587227726,GCF_000801755.2:0.05763784196):0.001105021753,GCF_000632395.1:0.228817026):0.007342433782):0.001618424684,GCF_001719105.1:0.01383657505):0.01555901427,(GCF_000783675.2:0.0175228145,(GCF_002208095.1:0.01108579418,GCF_001022095.1:0.01274520483):0.009215896609):0.01722931857):0.04337808632):0.03465275213,GCF_002850575.1:0.1110907906):0.04106998349):0.05819185377,(((GCF_001518835.1:0.006387870468,GCF_002935105.1:0.007722697594):0.08852356266,(GCF_002902985.1:0.01539916246,(GCF_003336345.1:0.006979909027,GCF_003336325.1:0.006170405428):0.01214683215):0.1003758753):0.08037020569,((GCF_003051885.1:0.07448327891,GCF_002271215.1:0.09709060609):0.09251008628,(GCF_001652505.2:0.1566284205,(GCF_002393405.1:0.03730056252,GCF_000016325.1:0.03380832578):0.1406420211):0.03845375829):0.1009954738):0.02412481765):0.1166789431):0.02970601668,((GCF_001022135.1:0.03682040956,((GCF_002903045.1:0.04008861891,GCF_003073275.1:0.1414928568):0.3844089232,GCF_002903065.1:0.06785049978):0.02893367198):0.3333565494,(GCF_001582075.1:0.2321242471,((GCF_001658025.1:0.0769913381,(GCF_000280495.2:0.006218236566,GCF_001887675.1:0.006815816031):0.04387981262):0.1676472574,(GCF_001975225.1:7.278737579,(GCF_000410515.1:0.04363367251,(GCF_001683395.1:0.01113176399,GCF_000300455.3:0.01294870782):0.04811372583):0.1490130207):0.05352343406):0.03716174457):0.1752730488):0.09421796421):0.05005806013):0.1556790985,(((GCF_000758325.1:1.910416478,(GCF_002393445.1:0.08175582268,GCF_000757825.1:0.1436214519):0.1309188883):0.03061275339,GCF_000758305.1:0.08070831566):0.0367334595,GCF_000963575.1:0.07390800718):0.4065239764):0.2528075004):0.5665499302,((((GCF_000800725.1:0.003533233914,GCF_001186215.1:0.005363247354):0.0657994253,((GCF_000348565.1:0.00401308467,(GCF_000146305.1:0.008382368331,GCF_001729265.1:0.003585602303):0.003382977382):0.09417049521,(GCF_003054425.1:0.01924373043,GCF_002076875.1:0.01366503235):0.1137520021):0.02098692311):0.1378630182,((GCF_002504285.1:0.007054141616,GCF_001011055.1:0.01006743461):0.1185712467,GCF_001761405.1:0.2502201237):0.1263887265):0.6533305707,(GCF_001559255.2:0.1403478479,(GCF_001586165.1:0.03275253078,(((GCF_000597785.2:0.02082051032,GCF_002355555.1:0.006774251444):0.001306413374,GCF_003253795.1:0.008425468946):0.02039200152,GCF_001636255.1:0.02438135753):0.0221722011):0.1311662244):0.5029276088):0.1505508417):0.07702028441,((GCF_002291425.1:0.3322467988,((GCF_001572725.1:0.103480666,(GCF_002966855.1:0.01028420421,GCF_900478395.1:0.03015534567):0.1382694258):0.3380329289,(((((((GCF_001280365.1:0.004987252391,GCF_002220675.1:0.005442347814):0.001054728006,(GCF_003071585.1:0.01253342878,GCF_002220715.1:0.004639856564):0.0003603602777):0.001518643274,GCF_002220515.1:0.004132150228):0.02018933189,((GCF_000336425.1:0.01381189817,GCF_001417865.2:0.00945515786):0.008306588373,(GCF_003355135.1:0.004316801105,GCF_003182655.1:0.004984236267):0.007042393832):0.000477734177):0.0003025140693,GCF_002220535.1:0.006571145715):0.006415113019,(GCF_001642805.2:0.01733484025,(((GCF_001022215.1:0.002893965651,GCF_002935055.1:0.001454418002):0.007171132124,((GCF_003186475.1:0.006693192,GCF_002220635.1:0.005775065874):0.002348173769,(((GCF_002997125.1:0.001257220082,GCF_003204075.1:0.001948315441):0.0003260729391,GCF_002220555.1:0.001832896923):0.001542646694,((GCF_000828775.1:0.0031803963,GCF_002947235.1:0.003003135247):0.00149564492,(((GCF_002220655.1:0.002016243141,GCF_003071565.1:0.002522688725):0.0002888917916,GCF_900029885.1:0.003769778642):0.0002313646551,(GCF_000783915.2:0.006133058578,(GCF_002996885.1:0.004025371998,GCF_001294565.1:0.002731328959):0.001017750683):0.0002051920327):0.0001416935896):0.0002658585051):0.06814492039):0.0006632511458):0.004538041721,(((GCF_000513215.1:0.003871364034,GCF_002220575.1:0.005352393646):0.0007761467518,GCF_002220615.1:0.002351824844):0.001110589199,GCF_002220595.1:0.002912723802):0.01130982235):0.004597071081):0.002649713201):0.07197819363,(GCF_900187015.1:0.06857644498,(GCF_000520015.2:0.2284155452,((GCF_001006005.1:0.01105146448,(GCF_001514455.1:0.01561924706,GCF_002588845.1:0.0161912788):0.002864886257):0.1578784061,((GCF_000422085.1:0.004114759061,(GCF_001559135.2:0.004813462461,GCF_000975245.1:0.005755114767):0.0007371616098):0.06177516684,(GCF_000018085.1:0.08159480037,(GCF_000261045.2:0.03795561091,(GCF_000214235.1:0.01549319164,(GCF_900478125.1:0.04544050856,(GCF_001663115.1:0.004531785883,GCF_000438825.1:0.003023358435):0.004816300382):0.006686041622):0.04656175588):0.05027717215):0.04214547526):0.05928058297):0.02171143252):0.04445057246):0.03082311545):0.05895732873):1.54088599):0.183873,(((GCF_000834255.1:0.01526051396,(((GCF_000964565.1:0.00178168749,GCF_002192595.1:0.002868792389):0.0003655716622,GCF_002442495.1:0.002051683945):7.869967083e-06,GCF_000775355.2:0.005122743375):0.0152799631):0.2663382067,((GCF_000582515.1:0.04925288747,((((GCF_000834755.1:0.001761305142,GCF_000019465.1:0.009405030405):8.3434939e-06,(((GCF_000186725.1:0.001467636727,GCF_000834945.1:0.01076454115):1.575116268e-05,(GCF_000047365.1:0.005100392709,GCF_000834495.1:0.00110407917):7.782622515e-06):8.810188553e-06,((GCF_000834435.1:0.003226887445,GCF_900092345.1:0.002023844307):0.00299627217,(GCF_000834355.1:0.02677568856,GCF_001188755.1:0.01817872198):7.879952194e-05):0.003038344395):8.043350543e-06):8.158974112e-06,(GCF_000022825.1:0.001526870574,(GCF_000834275.1:0.001594929537,GCF_000834845.1:0.003079966355):9.070497899e-06):0.0003495945201):0.000660102438,(GCF_000834415.1:0.006525005237,GCF_000022805.1:0.003381387069):7.360320805e-06):0.04059237144):0.1880415612,(GCF_000834395.1:2.729047948,((GCF_000834515.1:0.00322363817,GCF_002983625.1:0.002268837219):0.1123105817,(((GCF_000834455.1:0.1426566853,GCF_000834215.1:0.09707434444):0.007965116053,(((GCF_000009345.1:0.005666479899,(((GCF_000253175.1:0.001891223612,(GCF_001708555.1:0.001428336161,GCF_001708575.1:0.0007564166081):0.001615963599):0.004742604951,GCF_001305635.1:0.001934996714):0.0208296695,GCF_000987925.1:0.0250542951):0.01120952406):0.002341931078,GCF_000834195.1:0.006976094201):0.07762595769,(GCF_000597945.1:0.1128590432,GCF_002591195.1:0.07268240564):0.03553803495):0.01175809157):0.02486583661,(GCF_002591095.1:0.006840883414,GCF_003048255.1:0.004108889165):0.161202608):0.02878053789):0.0225349668):0.06209799776):0.159972211):0.3614362464,(GCF_002951615.1:0.1665778133,GCF_000187705.1:0.1316182165):0.4974362022):0.1543327382):0.1377646865):0.1119243885):0.1203997204,(((GCF_000287355.1:2.116173423,((GCF_000754265.1:1.401471288,GCF_001269425.1:1.940479706):1.235634361,(((GCF_900090215.1:1.012208867,GCF_900048045.1:0.9209058881):1.348824035,((GCF_001534665.1:3.670124635,(((((GCF_003099975.1:1.229880829,GCF_001280225.1:1.897686014):0.4621039728,(GCF_001700895.1:1.548855418,((GCF_000521565.1:0.002141331758,(GCF_000521585.1:0.004514845594,GCF_000521525.1:0.002331908906):0.001602102607):1.161980514,(GCF_000225465.1:1.374560281,(GCF_000225445.1:0.8970056662,(GCF_000183285.1:0.006989090334,(GCF_000021085.1:0.02912687418,((GCF_000021065.1:0.006395437033,(GCF_000183225.1:0.01005235698,GCF_000183245.1:0.01029496994):0.003341622446):0.016581238,GCF_000009605.1:0.0362325719):0.001077681918):0.00713330941):1.249354413):0.3732831122):0.214761912):0.2172728838):0.3089421618):1.338040517,((GCF_001648115.1:2.510385832,GCF_000007725.1:2.596266682):1.247613969,(GCF_900016785.1:3.530503986,((GCF_000217635.1:1.502165558,GCF_900128735.1:1.541887306):1.860378082,(GCF_000090965.1:1.725082257,(GCF_900128725.1:3.115311009,GCF_900128595.1:2.098673678):0.5540210198):1.056217647):0.6867546105):1.955992391):0.2946724376):0.4870558932,(GCF_000093065.1:6.331888862,(GCF_000247565.1:2.591439535,GCF_000008885.1:2.572816392):1.476909954):1.346796557):0.4823169387,(GCF_000828815.1:3.034340494,GCF_000828515.1:3.231797072):0.4583231377):0.5449840918):0.5469359407,(GCF_000973545.1:3.021533703,(GCF_000973505.1:3.604620524,((GCF_000011745.1:0.07026646717,GCF_000331065.1:0.08816795865):2.776769348,(GCF_000043285.1:2.28803413,GCF_000185985.2:2.231420127):1.024301604):1.201798536):0.4508965646):0.4291565324):0.6798138286):0.5373187447,GCF_900048035.1:1.837972488):0.1738943645):0.6890101502):1.29741185,GCF_900161835.1:2.553397647):1.20170303,(((GCF_000517425.1:0.08762770308,GCF_000517405.1:0.1715050051):0.2566270052,(GCF_000287335.1:3.690526692,GCF_000219175.1:4.740792941):0.7146038194):0.2331198491,(GCF_000010085.1:0.2669598781,GCF_900039485.1:3.099571904):0.3615895138):0.5183035276):1.191612292):0.8873459664,((((GCF_002947315.1:0.003513698659,(GCF_000259175.1:0.003012029779,((GCF_001558855.2:0.003983377819,GCF_001888205.1:0.005382171845):0.0007982878895,GCF_000754345.1:0.007896572563):0.0007029677325):0.001973960887):0.351317604,(GCF_002393505.1:0.3249684053,(GCF_900475855.1:0.596888171,(GCF_002984195.1:0.4285472611,(GCF_003204135.1:0.185221486,GCF_002843235.2:0.2007636806):0.2576668882):2.587014281):0.09712771696):0.2112013583):0.4616980866,(((((GCF_000783955.2:0.005147152137,GCF_002386305.1:0.0210146117):0.003041028411,GCF_002891475.1:0.003858988689):0.003840741678,GCF_001558895.2:0.01580574042):0.00272899264,(GCF_003071325.1:11.53008883,GCF_002968775.1:0.2156914017):0.0312924615):0.9274559144,(GCF_002591155.1:0.255328481,((((GCF_002197405.1:0.008764518922,GCF_000783575.2:0.01100899176):9.274719161e-06,(((GCF_002944495.1:0.01108474878,GCF_002055685.1:0.0081262085):0.0004016168079,((GCF_002180115.1:0.005126036698,GCF_000784015.2:0.006908879699):0.0008484526977,GCF_003204115.1:0.009389666269):0.0004898452537):1.022265423e-05,(GCF_002180235.1:0.009527356889,(GCF_002945235.1:0.007542482475,(GCF_003073935.1:0.005761061309,GCF_000783875.2:0.009228254438):0.003433958904):0.0009125336863):0.000577299888):1.011440387e-05):9.74656264e-06,(GCF_000444425.1:0.06952298652,(GCF_000069965.1:0.01866264365,GCF_000783595.2:0.01828159632):0.00333096807):2.495805461e-05):0.0008579755532,(GCF_002310895.1:0.001660635403,GCF_001281565.1:0.001998424483):0.00638718745):0.2705398414):0.6909171551):0.1335945867):0.176851512,((GCF_000196475.1:0.2894022851,(GCF_001010285.1:0.22603566,(GCF_003343245.1:0.005745615372,GCF_003343225.1:0.003596038267):0.2924823961):0.08558710451):0.4305191919,((GCF_000973125.1:0.06274510587,GCF_000027225.1:0.08993493507):0.2776064432,(GCF_001721185.1:0.2920321958,(GCF_000953355.1:0.3485969867,(GCF_000968175.1:0.3116222495,GCF_000968195.1:0.2233289822):0.09373004275):0.05679007341):0.07624388053):0.3308280623):0.1896078652):0.3702124217):0.1709470552):0.3520130086,(GCF_000807275.1:0.9405693457,GCF_000599985.1:1.592896708):1.791953806):0.1215128453,((GCF_000973525.1:0.3555325577,(GCF_900186835.1:1.258109195,((GCF_002591295.1:0.03283905576,GCF_003061265.1:0.008963041752):0.07528594129,(GCF_001663095.1:0.002234655184,(((GCF_003402875.1:0.001750331515,((GCF_002859285.1:0.00154988291,GCF_002859445.1:0.001508762285):1.119601222e-05,GCF_002859525.1:0.003045331034):0.0004618036247):9.309011902e-06,(GCF_000255915.1:0.03946804777,(GCF_900187275.1:0.002087556891,(GCF_002059225.1:0.009870412461,GCF_001956795.1:0.004957543474):0.04282054466):9.551003105e-06):9.688136856e-06):9.596639845e-06,(((GCF_002073295.2:0.02436937416,GCF_000973565.1:0.02792844073):0.004829886427,(GCF_001874445.1:0.02659057278,(GCF_001578435.2:0.01546130429,GCF_900478175.1:0.006214588494):0.01727679166):0.004205433875):0.003840738203,GCF_002073255.2:0.02917126691):0.01793660357):9.085892433e-06):0.05534633965):0.4777463383):0.08227901094):0.3521335947,((GCF_002162215.1:0.009771246897,(GCF_000019405.1:0.03402738867,GCF_000011785.1:0.056637226):0.005235262764):1.028529296,((((GCF_900478265.1:0.06529814327,(GCF_001188835.1:0.03962238873,GCF_001262035.1:0.1542253912):0.04900474608):0.2382417782,(GCF_900476035.1:0.3319219493,((GCF_001594265.1:0.001679981466,GCF_001690155.1:0.003000653741):0.08955735522,GCF_001594245.1:0.08290741514):0.4561403368):0.1018364431):0.5443722977,((((((GCF_900478735.1:0.0082551858,GCF_900475535.1:0.05241616507):0.007260504608,(GCF_003352405.1:0.003975846177,(GCF_003352365.1:0.009378077017,GCF_003352345.1:0.003410102126):0.003009634881):0.009821242196):0.01015573478,(GCF_003351425.1:0.02374590646,(GCF_900475755.1:0.01351804913,GCF_000465255.1:0.01115381215):0.01351058202):0.01254997203):0.03270163582,((GCF_003425445.1:0.01438098632,GCF_003425625.1:0.01166228362):0.01485351132,(GCF_003425765.1:0.03068933845,((((GCF_003425645.1:0.01878132634,GCF_000698365.1:0.02944788161):0.004109049318,(((((GCF_000931605.1:0.004527974477,GCF_002966575.1:0.006068729578):0.0002928429587,GCF_002966735.1:0.009419080184):0.002723533436,GCF_003425485.1:0.01149776069):0.002751675158,GCF_000165575.1:0.1615845807):0.002367792898,GCF_002966675.1:0.01976959477):0.01093244614):0.00512674196,((((GCF_003351445.1:0.004949072802,(GCF_000931575.1:0.004524023212,GCF_003425955.1:0.007546045469):4.719611217e-06):0.001326288993,(GCF_900475995.1:0.004664886046,GCF_002966635.1:0.004093003154):0.01628200635):0.006231789656,((((GCF_900478325.1:0.03804918146,(GCF_003351465.1:0.01560533259,GCF_003351605.1:0.0121002524):0.01407622399):0.001107647896,GCF_000165525.1:0.04415209273):0.001490898377,(GCF_000197875.1:0.0631490444,(GCF_900475885.1:0.01580493037,GCF_000200475.1:0.1097947679):0.0291830832):0.02254358138):0.002519823877,(GCF_900478275.1:0.0006801903987,GCF_000210875.1:0.00244538993):0.01826620044):0.004867550132):0.003430949827,(GCF_003425605.1:0.01323148152,((GCF_003425505.1:0.001205786908,((GCF_001457655.1:0.002915649395,GCF_000767075.1:0.003428154866):0.004892307943,GCF_003425715.1:0.006292351993):4.816802914e-06):0.006484259066,(GCF_000012185.1:0.00206112386,GCF_000931625.1:0.01228608294):0.0008869597973):0.005080183941):0.001457428359):0.01296675512):0.005616777053,GCF_000968335.1:0.02590796046):0.006006393134):0.01220842791):0.02572888655):0.05796545878,(GCF_002998595.1:2.900218859,((GCF_900477945.1:1.933387433,(GCF_003352385.1:2.758355657,GCF_003351625.1:2.920193702):0.4103827483):0.4234534836,GCF_003351405.1:1.895491559):0.6790763247):4.745308571):0.3082740325,(GCF_900186995.1:5.662315094,(GCF_003390455.1:1.098332434,GCF_000210895.1:0.9474710302):6.731565549):1.723563951):0.3024446122):0.1385121876,((GCF_000007745.1:0.8738352002,GCF_000017245.1:1.094135764):0.4160107864,((((GCF_001611775.1:0.01662327553,GCF_002055565.1:0.01562930606):0.02498850379,(GCF_000740985.1:0.01148798148,(GCF_003286935.1:0.004755522369,(GCF_000742795.1:0.009202156316,(GCF_000021885.1:0.006350263332,GCF_003288155.1:0.01021013423):0.01598624771):0.006188634695):0.02753667383):0.01670739):0.2942060134,(GCF_000521765.1:0.02041685877,((GCF_000347595.1:0.003022582584,GCF_000521725.1:0.00119910907):6.23178023e-06,GCF_000521745.1:0.001390877477):0.02704247004):0.4437851381):0.1060064923,((GCF_003101015.1:0.6230124572,(GCF_000521605.1:0.4118426881,((GCF_000427275.1:0.01421556968,(GCF_000819525.2:0.004440436386,(GCF_002285615.1:0.003776269065,(GCF_000439735.1:0.009408231497,GCF_002285595.1:0.01418547941):6.834691845e-05):0.07349935963):0.01956151331):0.7473627659,(GCF_000521695.1:0.06735575501,(GCF_003261035.1:0.1811775664,(GCF_000521685.1:0.07904000512,GCF_000521655.1:0.09295617629):0.0682559945):0.01205179297):0.3807727926):0.0979333029):7.935136827):0.1323056247,(((GCF_001647695.1:0.00414580333,GCF_001647835.1:0.003707637027):0.05155502546,GCF_002208665.2:0.03606803975):0.9689105022,(((GCF_000178495.2:0.02903024014,GCF_003431405.1:0.03131590722):8.667471599,(GCF_001460855.1:0.1081955375,(GCF_900475195.1:0.1180684159,(GCF_000015885.1:0.06150622262,GCF_000020405.1:0.07107818728):0.04791718403):0.01444386726):0.09826201522):0.754132695,(GCF_900187155.1:0.0915470132,GCF_000801145.1:0.1292304922):0.1881458595):0.3796870248):0.2491781457):0.1402251019):0.4623353031):0.1578512386):0.109616064):0.119595343):1.695435919):0.2271438461):0.4471127548,(GCF_002216855.1:3.110672459,(GCF_001558255.2:0.9100254857,(((GCF_002142615.1:0.02506866308,(GCF_003130755.1:0.02231725857,GCF_002356235.1:0.02272744089):0.009028222982):0.624056194,GCF_000940995.1:0.7041527373):0.3473737119,(GCF_000011805.1:0.6858964986,((GCF_002218025.2:0.422679687,GCF_002218045.2:0.3095628567):0.5463387165,(((GCF_000801275.2:0.5616161271,GCF_001677275.1:0.732256515):0.1182887066,((((((((GCF_001558475.2:0.02722697911,GCF_001767355.1:0.02975394191):0.09791952481,(GCF_002216685.1:0.06022338862,((GCF_000969235.1:0.01682161151,((GCF_900185995.1:0.0182764606,GCF_002313025.1:0.1165317703):0.003021968089,(((GCF_003097695.1:0.003660326455,GCF_001887615.1:0.004214288997):2.720474143e-05,GCF_001887435.1:0.001943762075):0.0008246131655,GCF_001683415.1:0.002487017891):0.01628903296):0.004167439254):0.006152135188,(GCF_001854425.1:0.004392589224,((GCF_000788715.2:0.004366258427,GCF_001887635.1:0.01346781384):8.004788165e-06,(GCF_000016245.1:0.008857763289,GCF_000969265.1:0.02771746008):0.001107980011):7.09490106e-06):0.006879889664):0.06247936848):0.1041026658):0.4084295818,(GCF_000184325.1:0.1862918117,(GCF_001952955.1:0.007530580419,(GCF_002953375.1:0.0118099641,GCF_001558415.2:0.02431801883):0.00759338937):0.1320976674):0.201787739):0.1440075227,(GCF_001547935.1:1.130258227,GCF_002196515.1:1.348440122):0.2192809497):0.1160215229,((GCF_001660505.1:0.01218745318,((GCF_002287545.1:0.04086526146,(GCF_002211985.1:0.03388504859,(GCF_000462975.1:0.01522824746,(GCF_002212025.1:0.03886802827,GCF_002212005.1:0.0181294802):0.007225287639):1.559084364e-05):1.436547722e-05):0.001677951045,GCF_002310335.1:0.0149298647):0.002849167723):0.02809062813,GCF_002257545.1:0.05957349644):0.7298414029):0.158703749,(((((((GCF_000009745.1:0.01068491445,GCF_000746665.1:0.02219523718):0.00893238599,((GCF_001675245.1:0.01738339117,((GCF_000186585.1:0.01779855681,GCF_001558515.2:0.01777764683):0.007706607637,GCF_002117205.1:0.009384297863):9.043751527e-06):0.003611160051,GCF_002850455.1:0.01299940034):0.0007983746606):0.01182991792,GCF_001433435.1:0.01920280289):0.06600291832,GCF_002224265.1:0.008414659884):0.002081279208,GCF_003047125.1:0.09249513412):0.00149153842,(GCF_002863725.1:0.01129031389,GCF_002215135.1:0.01249270052):0.002319059335):0.005240148361,GCF_002204915.1:0.006515439872):0.5544607056):0.1328584431,((GCF_001685465.1:0.00808241193,GCF_001687805.1:0.01215835493):0.6015587083,((GCF_000772105.1:0.1718969963,(GCF_000772065.1:0.02502913059,(GCF_002073995.1:0.02514401517,(GCF_000763535.1:0.02252472258,GCF_001693615.1:0.04695716584):0.006670292487):0.0140469062):0.2063746424):0.1733285377,((((GCF_002906455.1:0.02573519151,(GCF_001969325.1:0.01717852974,(GCF_002906475.1:0.01400504608,((GCF_002142655.1:0.1297362131,(GCF_003312585.1:0.03455901309,GCF_002163755.1:0.04016248521):0.03742412293):0.001152164321,GCF_000017705.1:0.04434055909):0.01971618924):0.006553901332):0.0148064126):0.1156879725,((GCF_001558435.2:0.1248228867,((GCF_001908435.2:0.0135304193,GCF_002850295.1:0.01006145122):0.002301902381,GCF_000770115.1:0.01426219739):0.008848952848):0.1186729664,GCF_002214395.1:0.1691414409):0.01859602109):0.02930283292,((GCF_002021755.1:0.01145479489,GCF_002887655.1:0.007164254939):0.02816311566,(GCF_002906655.1:0.01002042584,GCF_002887615.1:0.02095227596):0.09071145036):0.01462641715):0.09154248835,(((GCF_003076895.1:0.01153281077,(GCF_000196095.1:0.005108579404,((GCF_001879585.1:0.005597170098,(((GCF_001636035.1:0.007399524199,GCF_001682175.1:0.007209406687):0.000198920202,((GCF_002073775.2:0.007130471046,GCF_002220985.3:0.008399556817):0.0008484109887,GCF_000430425.1:0.006460282517):4.891382069e-06):0.0003344790068,((GCF_001758605.1:0.006635541122,GCF_001887055.1:0.003610588508):0.001753327115,GCF_003085735.1:0.007256001512):4.591887478e-06):0.0008386029357):0.0008182536604,((GCF_000328405.1:0.005299610073,GCF_003351885.1:0.007145172044):0.001467665009,((GCF_000430405.1:0.008376626421,GCF_000568495.1:0.007163973571):0.002829572404,(((GCF_001188185.2:0.008995319323,GCF_001304775.1:0.007491684041):0.002112449682,GCF_001700835.1:0.006846757335):0.0003750218684,GCF_001558495.2:0.01969493305):5.151175761e-06):0.002232458325):0.0006463945295):0.0007874307779):0.003234064268):0.0002590312019,GCF_001433415.1:0.002323193591):0.07963568844,((GCF_001680045.1:0.003734217026,(((GCF_001680025.1:0.005037432708,GCF_001680085.1:0.009383482441):0.0007930354403,GCF_000241385.1:0.007328988828):0.0001975467228,GCF_001680065.1:0.007088553822):0.001839052398):0.08347518475,((((GCF_002953535.1:0.006683893623,(GCF_002953515.1:0.005234656753,GCF_002953975.1:0.004592520569):4.385733989e-06):0.000987803445,GCF_001469735.1:0.004626093392):0.002315263362,GCF_001679745.1:0.005233046389):0.02528002899,(GCF_000024825.1:0.00507363743,(GCF_002953335.1:0.007731128471,(GCF_002953355.1:0.005053761693,GCF_002953395.1:0.008357544069):0.001313489821):0.002175347329):0.02083774828):0.1035581515):0.02632603034):0.05589910478):0.08801414647):0.1057472458):0.08906546314):0.1196123115,GCF_002214345.1:0.5453841662):0.1052903769):0.1077193096,(GCF_900233005.1:0.5643319577,(GCF_003345295.1:0.09296400166,(GCF_002119525.1:0.03246896177,GCF_000091465.1:0.04107724233):0.06762356317):0.4754214423):0.1701347029):0.1469890417):0.181689316):0.4394196879):0.3880952042):0.1879475421):0.4346669492):0.3040008963,((GCF_000023065.1:1.298462426,(GCF_001447335.1:0.4436237644,(((((GCF_002934795.1:0.03328023384,(GCF_002902865.1:0.03642690013,(GCF_002934285.1:0.05415533485,GCF_002903405.1:0.05110621718):0.008903482886):0.0005076754336):0.002314404565,(GCF_003294855.1:0.02237331641,GCF_000783775.2:0.02939096862):0.002109351892):0.00291369177,(GCF_002903485.1:0.02353322316,GCF_900476005.1:0.04258610659):0.00460360166):0.1835932451,(((GCF_000963645.1:0.03639182647,GCF_000014805.1:0.03058652264):0.004398831818,((GCF_001895965.1:0.02267957681,(GCF_002934425.1:0.03001117146,((GCF_001687125.1:0.02703094369,GCF_002850695.2:0.02366585176):0.004488652996,GCF_003014775.1:0.03075968201):0.002511147582):0.01214032727):0.005005380251,GCF_000940915.1:0.02587120185):0.001751604704):0.07530051694,((GCF_000204115.1:0.02212740289,(GCF_002803945.1:0.03233047436,(GCF_001593245.1:0.03261132278,GCF_001634325.1:0.02908111468):0.005281112205):0.001146706096):0.1434134572,((GCF_000287215.2:0.07838042463,(GCF_000512185.1:0.07007777912,GCF_003015165.1:0.1164185367):0.05356106277):0.1868039172,(GCF_002586745.1:0.2912321814,(GCF_002587065.1:0.09509707525,(GCF_002180335.1:0.01685439831,((GCF_000196395.1:0.004447435334,GCF_002313065.1:0.005212479271):0.02627747765,(GCF_002735225.1:0.03862915287,GCF_002764135.1:0.01831954612):0.004814561131):0.01011167026):0.1125390598):0.1100585416):0.05247016427):0.07163020603):0.08859866117):0.04094054392):0.03240826993,(GCF_002285935.1:0.03203149206,GCF_000612075.2:0.03529026598):0.07049038938):0.3395989439):0.7323125529):0.2475047527,(GCF_003072645.1:1.452452353,((GCF_002157875.1:0.5910915982,GCF_002157895.1:0.3653806382):0.9288619921,GCF_002407485.1:0.825591523):0.6060471694):0.2032924429):0.5367700786):0.1349719267):0.07622075612):0.1900810153):0.5845654287):1.117794741,((GCF_000024085.1:3.117638246,GCF_002838765.1:3.192884125):2.852759477,(GCF_000981765.1:5.152360475,GCF_001708405.1:19.30820051):4.725630022):8.84001442):1.412596099,(((GCF_002056295.1:2.516070238,((((GCF_001518815.1:0.4254036057,GCF_001913135.1:0.2994989917):1.278625613,((GCF_001515845.2:0.006033990563,(GCF_001447845.1:0.006798632948,((((GCF_001516205.2:0.006633467396,((((GCF_001632245.1:0.0111164764,(GCF_001516185.2:0.03459251236,((GCF_003052005.1:0.010793855,GCF_001792835.1:0.003980258428):0.01323783585,(GCF_001457615.1:0.01038393729,(GCF_003369735.1:0.007863304453,GCF_000510305.1:0.009060535842):9.346420933e-06):9.830568941e-06):0.0004697455301):0.0046228599):0.0002555630096,((((GCF_003369755.1:0.000838680776,(((GCF_900243355.1:0.000817085848,GCF_002946935.1:0.0007939560882):0.0009930334396,GCF_001516265.1:0.001177978523):6.532275339e-06,GCF_002085605.1:0.0007601480618):5.709785735e-06):0.005345561954,((GCF_003429205.1:0.003490435405,GCF_001900265.1:0.003732763303):0.002593811516,GCF_002411865.2:0.004666135563):0.0007436681426):0.001851825525,GCF_000473745.2:0.01085384645):5.326677118e-06,((((((GCF_003206535.1:0.005611821595,GCF_002237405.1:0.008708921816):5.348684099e-06,((GCF_002104595.1:0.00896142789,GCF_001879525.1:0.00488611359):0.0004357415815,(((GCF_002075065.1:0.004427130836,GCF_003433235.1:0.008596344525):0.002996087551,GCF_001516165.2:0.005390346502):4.901903715e-06,GCF_001516105.1:0.007835346872):0.001000621482):5.221829126e-06):5.400377701e-06,((GCF_001729505.1:0.005528336456,(GCF_002968515.1:0.002710179436,GCF_000271985.2:0.004933040833):0.001896349879):0.001020523608,(((GCF_001516365.2:0.003610305184,GCF_001548335.1:0.003991097402):0.004816128068,(GCF_002085755.1:0.01035794012,(GCF_001516005.1:0.002453497543,(GCF_001077475.1:0.003559736063,GCF_001548135.1:0.004773567254):0.001274318547):0.001728199493):0.0002065771833):0.000217610216,(GCF_003288435.1:0.019390692,(((GCF_002205335.1:0.07710037128,GCF_000524595.1:0.05252608772):0.006841457148,(GCF_001516245.2:0.06483908475,GCF_003060845.1:0.17962639):0.01316093216):6.70280438e-05,GCF_003204335.1:0.06263068457):0.004185338944):0.005926269268):9.620508078e-06):4.694295461e-06):5.079608849e-06,(GCF_003288335.1:0.01163822229,GCF_003073615.1:0.01389470067):0.0051488464):0.0009740933884,GCF_001547955.1:0.008204371737):5.442479804e-06,GCF_002812845.1:0.01104409924):0.0002245399107):5.397841996e-06):5.170252396e-06,(((((GCF_001516325.2:0.006721386845,GCF_002442855.1:0.004256759557):0.001230761889,((GCF_001482325.1:0.003907570512,GCF_000271365.1:0.007764333308):0.0002581390386,((GCF_001516305.2:0.01365227544,(GCF_001516345.1:0.007143755189,GCF_002208645.1:0.008701930155):7.058761162e-06):6.634895939e-06,(((GCF_001606045.1:0.006157761543,GCF_000226155.1:0.005485021618):0.001426250196,(GCF_000414035.1:0.007603092495,GCF_001542795.2:0.006624708901):6.177041247e-06):5.844248996e-06,((((GCF_003369775.1:0.005759083266,GCF_003073895.1:0.006544393468):0.0002698785363,GCF_003429185.1:0.005695752732):5.705623909e-06,GCF_000816985.1:0.006272573561):5.578631815e-06,GCF_001293085.1:0.0084258592):0.0008639566958):5.824910691e-06):6.078799932e-06):0.0004897049058):5.674712542e-06,(GCF_900149285.1:0.003245553336,(GCF_001594325.2:0.006261643085,GCF_001516225.2:0.003874646108):6.353566713e-06):5.986240889e-06):0.001048568693,GCF_000026645.1:0.005448197754):0.00257665326,(GCF_900095805.1:0.004481116983,GCF_002205355.1:0.01046069295):0.006834689029):0.0002725414225):0.0001643812332,(GCF_003288355.1:0.01101337278,(GCF_001518975.1:0.006575153147,GCF_002812865.1:0.01208137885):0.001992142473):0.001229613477):2.689435807e-05):0.001257587086,GCF_001721845.1:0.07371888498):0.0001575780092,((GCF_000504045.1:0.01009639225,GCF_002997005.1:0.005880063203):0.002861577403,GCF_002753655.1:0.01288819994):0.001100157236):0.0008199900947,(GCF_003193645.1:0.01552813252,(GCF_000017205.1:0.009526085323,(GCF_003073695.1:0.003615307791,GCF_003025345.2:0.005739571168):0.007915003136):0.09283150195):0.005266149827):0.001341643848):5.650115498e-06):0.2550979021,(GCF_000349845.1:0.2079016756,(GCF_000689415.1:0.1750437204,(GCF_001654435.1:0.01988710285,GCF_001586155.1:0.01042508495):0.1178407889):0.05632919564):0.1193713629):0.1003362642):0.1920961969,(((GCF_000380365.1:0.5839829861,(GCF_002220155.1:0.07782455179,GCF_000817975.1:0.06471798989):0.3883564657):0.7119922496,((GCF_000818015.1:0.9623673604,(((GCF_000267545.1:0.3702012013,(GCF_000661915.1:0.3725865045,(GCF_000327065.1:0.2063412617,GCF_003001655.1:0.1810207166):0.1614389686):0.0957779497):0.1675066371,(GCF_003205815.1:0.3888852086,(GCF_000219605.1:0.05479039822,((GCF_003008495.1:0.03780748962,(GCF_000195105.1:0.03664115263,(GCF_000013785.1:0.02918074392,GCF_003047145.1:0.08890559627):0.009231494652):0.006263237007):0.000516549112,GCF_001038645.1:0.02727800559):0.01400222087):4.911427469):0.1668597457):0.2462297903,GCF_001648195.1:1.368259866):0.2017572842):0.3485910936,((GCF_000213805.1:2.704475187,(((GCF_000761155.1:0.4791678188,(((GCF_900475325.1:0.5473205808,GCF_900184295.1:0.2766208025):0.04980594069,(((((((GCF_900235825.1:0.02132221189,GCF_002905815.2:0.01409681226):0.004742258677,(GCF_000012245.1:0.03521608243,GCF_000988485.1:0.02283126677):1.539114261e-05):0.09947871699,(GCF_001482725.1:0.6391086955,GCF_003047185.1:4.777288069):0.8121365402):0.03665184143,(GCF_001281365.1:0.0180433881,GCF_000988395.1:0.03614599391):0.07958179079):0.1004629496,((GCF_900235885.1:0.06990691297,GCF_002068135.1:0.06793875234):0.0007031970437,(GCF_000164015.3:0.1203947193,GCF_000012205.1:0.05104994027):1.429139172e-05):0.1595863736):0.0646430147,((((GCF_002763655.1:0.01147030304,(GCF_000344355.2:0.003675099557,GCF_000344335.2:0.00444297605):0.006453863287):0.02095184728,(GCF_000007805.1:0.01922392231,GCF_002966555.1:0.01851445244):0.08801347382):0.004917895171,GCF_002905795.2:0.02734629562):0.1488050168,GCF_000452705.1:0.2093292216):0.05039653272):0.1739333887,GCF_000517305.1:0.3088365116):0.05870048687):0.2389327098,((GCF_900475285.1:0.1952421639,(GCF_002128325.1:0.1782980679,(GCF_001294575.1:0.08660589935,(GCF_001543265.1:0.002599185716,GCF_000346225.2:0.003876608699):0.0547032961):0.1488296526):0.06010773882):0.3064230071,(((GCF_001307275.1:0.1649098494,(GCF_003410335.1:0.09640306109,((GCF_001449085.1:0.004630743612,GCF_000194805.1:0.001624665677):0.03947214623,GCF_000237065.1:0.06945398251):0.06624202741):0.07318591):0.1638345835,(((GCF_000963835.1:0.01466077261,GCF_000931465.1:0.02729980411):7.401682228,((((GCF_000397205.1:0.0107628569,GCF_000828695.1:0.0170618589):0.002976997561,(GCF_002208745.2:0.01856078329,GCF_002006545.1:0.01805096748):0.001384135606):0.09986414658,((GCF_001547915.1:0.009600018051,GCF_001547895.1:0.01476091893):0.08171127543,GCF_003363755.1:0.1009516847):0.05318469616):0.1583477928,((GCF_001602135.1:0.07979714364,(((GCF_002355875.1:0.02862576393,GCF_000761195.1:0.02085127137):0.04608475915,GCF_000698865.1:0.01777683863):0.0003978682808,GCF_002844145.1:0.01540012633):0.07704984058):0.01013967172,GCF_003008635.1:0.04708358385):0.07554234987):0.0409858786):0.2089348056,(GCF_003228315.1:0.2941679309,(GCF_001605965.1:0.2029567608,(((GCF_001655595.1:0.0576436863,(GCF_000012445.1:0.04324900034,GCF_003055645.1:0.04289493449):0.03793239646):0.08382377107,(GCF_001654515.1:0.09251466832,GCF_003049825.1:0.08683906842):0.09556100231):0.04636024936,GCF_003352185.1:0.1898922762):0.04923972956):0.113892223):0.09064887385):0.04203825038):0.04769274087,((GCF_001307155.1:0.1123050309,GCF_001874645.1:0.1173636254):0.1253093666,(((((GCF_000508205.1:0.006226089421,GCF_001708445.1:0.008224463814):0.1307172512,(GCF_002949975.1:0.01442502441,GCF_002028325.1:0.01334827178):0.09730622464):0.04637798804,(((((GCF_000336465.1:0.1901367152,GCF_003290225.1:0.16864396):0.06416642142,(GCF_002934065.1:0.1825984137,((GCF_001647715.1:0.08505251844,GCF_900475215.1:0.08443182815):0.087738958,GCF_001186335.1:0.1308231043):0.03103223042):0.02563171209):0.01741529003,GCF_000009225.2:0.1432351723):0.02637848463,((((GCF_001579805.1:0.08628386507,(GCF_000963495.1:0.005535783261,GCF_000934565.1:0.006517028377):0.07162503823):0.04929961043,(GCF_002007785.1:0.0843465258,(GCF_002966835.1:0.007083551318,GCF_001708485.1:0.008181014969):0.08807363095):0.04395102811):0.04867283894,(GCF_002591235.1:0.04482511575,(GCF_000262325.2:0.0149189053,(GCF_001747385.1:0.01316215357,GCF_002966775.1:0.09659631777):0.02987380078):0.05412682046):0.1138527655):0.01008536587,GCF_000968415.2:0.1872629629):0.02276667711):0.03532001235,((GCF_000730425.1:0.1620805043,GCF_002949995.1:0.1240080991):0.107547713,GCF_900475945.1:0.2798211771):1.506553392):0.0288515842):0.05522611015,(GCF_002874965.1:0.0494061914,GCF_001612705.2:0.06420697617):0.1186455794):1.32974883,(((GCF_001952935.1:0.1064036585,(GCF_003151075.1:0.07679519969,GCF_000257545.3:0.07990026613):0.0690623582):0.02737288836,(GCF_000293885.2:0.1194159428,(GCF_000316175.1:0.2424934503,(GCF_002355315.1:0.02465847631,GCF_001655615.1:0.02486616611):0.1163360052):0.07321419975):0.01431129793):0.0561633145,GCF_001511755.1:0.1706304499):0.08786558862):0.03836051847):0.07951080072):0.1108941791):0.101544971):0.1450298273):0.09196166177,(GCF_000829415.1:0.6110660914,(GCF_002753995.1:7.232405055,(GCF_000746525.1:0.3224992098,(GCF_001534745.1:0.3447336269,((((GCF_000498975.2:0.1427893848,(GCF_000026105.1:0.1818906689,GCF_002309555.1:0.1159430276):0.05948524986):0.07799615086,((((GCF_002741075.1:16.46586557,((GCF_000494915.1:0.01960603271,GCF_002947975.1:0.01322409079):3.945580001e-05,GCF_002947915.1:0.01051466881):0.8112907869):0.3381797385,(GCF_000511325.1:0.03311282871,((GCF_000831585.1:0.003644620559,GCF_000510325.1:0.004616510585):0.003558314115,(GCF_000219705.1:0.005684166671,(GCF_000325725.1:0.05413226629,GCF_000691565.1:0.00985031841):0.0004711113077):0.003885906582):0.041763572):0.08436312571):0.03961032366,(GCF_003391255.1:0.2522944617,(GCF_000019445.1:1.034171768,(GCF_002736045.1:1.474185668,GCF_002736125.1:1.985844592):8.098142976):0.396351289):0.07809283527):0.01389869852,((GCF_002025705.1:0.2483211452,(GCF_000019125.1:0.1109875989,((GCF_002356095.1:0.01002657848,GCF_000410575.1:0.0115581134):0.1127237422,GCF_000412675.1:0.08536714714):0.1061917516):0.03911208434):0.006596604148,(((GCF_002021815.1:0.07514112272,(GCF_001511775.1:0.004337836015,GCF_002951475.1:0.008222931197):0.05689186225):0.2982904087,GCF_002943995.1:0.1130048103):0.02624711531,((GCF_000271965.2:0.003388321012,(GCF_000016865.1:0.008930338766,(GCF_000226035.2:0.01104054121,GCF_001655295.1:0.01537143823):0.007887213869):0.002091012763):0.03169197877,((((GCF_000495455.2:0.007601484098,GCF_001767335.1:0.004169866225):0.0007387369472,GCF_000183645.1:0.003384245822):0.03857406011,(GCF_000007565.2:0.02294858636,GCF_002948105.1:0.01981600251):0.004136080314):0.002008181318,GCF_002953115.1:0.01768591893):0.01700615649):0.1089134542):0.02611310051):1.545305924):0.08568975588):0.008861245825,(GCF_000759535.1:0.468067236,((GCF_000800255.1:0.00708797956,GCF_003410295.1:0.0121949471):0.4201692415,(GCF_000498395.2:0.263940817,(GCF_001515585.1:0.1704790353,(GCF_002934345.1:0.04780357622,GCF_001007005.1:0.03148160265):0.1037141232):0.07807040524):0.01403131575):0.02801769778):0.04942377101):0.05503458961,(GCF_003290365.1:0.01784777676,GCF_001636055.1:0.01060514531):0.2417045645):0.1289153121):0.3283875352):0.05946250717):0.157309143):0.08840685788):0.32312487,(GCF_002163625.1:1.051360738,GCF_002025205.1:0.5483772309):0.3057349222):0.1971335912):0.2479963446,((((GCF_003008615.1:0.3516574555,(((GCF_003408635.1:0.09668433311,GCF_000953455.1:0.08837362566):0.172882272,GCF_001941865.1:0.1061107869):0.05206557428,GCF_002037565.1:0.1086341915):0.1239887452):0.1536594852,(GCF_000204295.1:0.06726380577,GCF_000733715.2:0.05629558126):0.2013643642):0.06686755201,(GCF_000016565.1:0.1616106663,GCF_002442555.1:1.504098044):0.30179917):0.3765361862,GCF_001597285.1:0.6637032909):0.1975403342):0.254894072):0.1174130315):0.1360688255,(GCF_002355475.1:0.5812196699,(GCF_000412695.1:0.4268802719,GCF_001708505.1:0.5020175483):0.208638401):0.4879711445):0.1236641027):1.275376165,(((((GCF_001267255.1:0.01214368606,GCF_001267275.1:0.06061500706):2.738632411e-05,GCF_001267195.1:0.03940631819):2.747736857e-05,(GCF_001267295.1:0.07545301309,GCF_001267215.1:0.009021790689):2.430957811e-05):2.674861965e-05,GCF_001267175.1:0.01431036682):3.252355428,GCF_003151175.1:6.174170718):3.167160511):0.6252232306):2.817103003,((GCF_001444425.1:13.95421538,(((GCF_001999945.1:3.936455279,(GCF_001750105.1:3.68968101,(GCF_003076275.1:4.049756354,GCF_001617625.1:5.394666776):0.9166983397):1.704601357):4.823269199,((GCF_000013665.1:9.590738368,GCF_002157225.2:14.0802906):3.462110343,(GCF_002162135.1:5.985458186,(GCF_000019225.1:5.921030099,GCF_002007605.1:5.70349791):2.916841329):4.676989902):3.400048294):2.186255443,((GCF_001983995.1:2.989845954,GCF_001953075.1:5.135181748):4.600061642,(GCF_002117105.1:7.51782764,(GCF_001010805.1:6.41007273,GCF_001586255.1:5.593196606):3.904565555):2.262018005):1.240075001):1.184174082):1.025065428,(((GCF_001651805.1:6.406917825,(GCF_000192865.1:3.198059844,(GCF_000214215.1:2.545163426,GCF_000017285.1:2.662601562):1.994062958):10.90121767):1.1256268,((GCF_000967895.1:9.659559974,(GCF_002237535.1:9.443220337,(GCF_001932535.1:0.1144813675,(GCF_000582555.1:0.4076597616,GCF_000355675.1:2.333654407):0.04465734155):12.72170607):3.190642626):4.9537619,(GCF_000940805.1:9.819553013,(GCF_002795845.1:7.92046032,GCF_003367315.1:4.450727828):2.484816128):2.327155844):1.135935841):0.9390521362,((((GCF_000283275.1:0.2756885314,GCF_001043175.1:0.3388969797):4.330593436,((GCF_001447155.2:1.564553924,(GCF_000284615.1:0.1203549877,GCF_000015365.1:0.1652245953):1.274541551):0.8837249563,((GCF_002116735.1:0.0501512185,GCF_000831005.1:0.0472812717):2.732666775,((GCF_000166295.1:0.4484735285,GCF_001266795.1:0.3210344157):1.355517593,(GCF_001854125.1:1.920704816,GCF_000830985.1:1.799269994):0.5279941954):0.4496665869):0.5749461784):0.9104463947):5.461676427,(GCF_000012985.1:11.6795757,GCF_002162375.1:11.32134651):5.467393695):1.825541126,(((GCF_001971685.1:3.700866939,((GCF_000734975.2:6.228938363,(GCF_002442575.1:3.697264524,((GCF_002082565.1:0.9587694809,GCF_000696485.1:0.7174774603):3.162798902,GCF_002966495.1:3.892644258):1.814697746):0.7323783485):13.25684538,(((GCF_000196875.2:4.630963746,GCF_002549795.1:2.88560791):1.493521448,GCF_001431725.1:8.304178137):0.4684243137,GCF_001886615.1:2.685520764):1.190189059):1.017724991):1.525965171,(GCF_003006155.1:5.280171155,GCF_000055785.1:8.936241571):0.9383134546):1.593348074,((GCF_001720485.1:0.8116693282,GCF_003032495.1:0.659613692):3.865219173,(GCF_001648175.1:4.284898856,(GCF_002157205.1:0.9233562233,GCF_002155145.1:0.7311793265):4.626812231):1.295077947):0.2828115867):6.630376202):0.8660352712):0.4545336444):0.3961561701):1.076182585,((GCF_002863865.1:5.613232462,GCF_000198515.1:12.0247194):2.398916487,((GCF_000009365.1:3.502033832,(GCF_002072815.1:0.566597029,GCF_000300005.1:0.5022395741):2.494148312):4.691620804,(((GCF_002753715.1:0.0548524538,(GCF_001553955.1:0.08221241255,((GCF_002355615.1:0.09135035946,GCF_002786455.2:0.06949908766):0.06959679757,GCF_002752795.2:0.08116555834):0.03725295856):0.03927797395):1.734568393,(((GCF_900476075.1:0.02512105921,(GCF_002080125.1:0.007413984654,(GCF_000766665.1:0.009054506833,(GCF_000092265.1:0.005400314959,GCF_002984125.1:0.009031248683):0.002512743362):0.00228289033):0.0233410359):1.142032066,(GCF_003287015.1:1.155806103,(GCF_001636015.1:0.05260514943,(GCF_000988685.1:0.05197642499,(GCF_000988745.1:0.03383846127,GCF_000988605.1:0.02829149037):0.09508697306):0.04117859889):0.8734440052):0.4117993561):0.6244847952,((GCF_000016885.1:0.03049906473,GCF_003209315.1:0.02815048157):1.270594355,(((GCF_001298525.1:0.7719187302,(GCF_900168255.1:0.5107474866,(GCF_000012305.1:0.3768121823,(GCF_000013905.1:0.1009630021,GCF_000418305.1:0.09062262747):0.3184164488):0.278149371):0.2301152434):0.1996169364,(GCF_001593285.1:0.05382116349,GCF_001593305.1:0.03762158747):0.6348056729):0.1072969254,(GCF_001854065.1:0.578680299,GCF_001606025.1:0.5241575151):0.1976863223):21.91744681):0.6254243391):0.3197365301):0.9812989454,(GCF_003351745.1:4.13175354,(GCF_001704115.1:1.745456929,(((GCF_001704615.2:1.213307095,(GCF_002813045.1:0.878718624,GCF_001696605.3:0.7492283205):0.3447488272):0.4518447932,((GCF_001612555.1:3.377503035,GCF_001278715.1:2.897595099):12.92511687,((GCF_002934965.1:0.9782334395,(GCF_003335165.1:0.1214820307,GCF_001484935.1:0.09454827351):0.888457965):0.2854585437,(((GCF_002946595.1:1.282328027,GCF_002953575.1:1.285684567):0.4065241139,(GCF_002934695.1:2.692595532,(GCF_001647675.1:1.345330873,(GCF_002688565.1:0.4639937645,(GCF_001971565.1:0.165553738,GCF_003072585.1:0.2277531337):0.580318813):0.6049685745):0.2516933468):0.727330514):0.2407788992,GCF_001307195.1:1.302986122):0.2070180625):0.2913785904):0.1349557382):0.3964437734,((GCF_003258335.1:0.05168725092,GCF_002993105.1:0.05120103627):1.775651069,((GCF_001953195.1:0.7761336313,GCF_000046845.1:0.5099874103):0.8371342822,(((GCF_001077675.1:0.02787510352,((((GCF_001077655.1:0.02303360216,GCF_002082805.1:0.02908229581):0.0001494580027,GCF_001908295.1:0.01312468387):0.01224670032,GCF_001578145.1:0.008894376878):0.03840312767,((((((((((GCF_000498375.2:0.002351630565,(((GCF_000828795.1:0.002467585732,GCF_000939415.2:0.002339821413):3.445693735e-05,GCF_001543995.1:0.00468846602):0.0007337918046,GCF_002082845.1:0.002234548952):1.624011103e-05):1.505975049e-05,(GCF_001887305.1:0.00237410812,GCF_003181015.1:0.003172659456):1.807464866e-05):1.625440909e-05,(GCF_000695855.3:0.002313216206,GCF_001573105.1:0.007891824648):3.250863648e-05):1.737761064e-05,(GCF_003288775.1:0.002893900245,GCF_002082685.1:0.002333121881):3.303002265e-05):1.558174349e-05,GCF_002753915.1:0.002336183179):0.01661906116,(GCF_002116925.1:0.03599263141,GCF_000186665.3:0.01739879587):0.009266108829):0.007605091657,GCF_000505685.1:0.03145190193):0.005529307296,(((GCF_001077965.2:0.05218369501,GCF_000746645.1:0.004401054993):1.671023267e-05,(((GCF_000814345.1:0.04253801587,(GCF_001896005.1:0.002725500906,GCF_003431865.1:0.034700451):1.617374535e-05):1.606161417e-05,GCF_000828935.1:0.04007796937):1.665446309e-05,(GCF_003010675.1:0.002859346043,GCF_003345235.1:0.01106662987):0.0007602409555):1.738675349e-05):0.01958151536,(GCF_002504145.1:0.01992801384,((GCF_003431385.1:0.002588824733,(GCF_003006035.1:0.003103513664,GCF_001457535.1:0.0487117681):2.007689544e-05):0.02162200289,(GCF_001517645.1:0.02053540731,(GCF_002902885.1:0.02446449336,GCF_001077555.2:0.01589576099):0.009444661114):0.000858482315):1.634462269e-05):0.02016643373):0.002677232149):1.597927994e-05,((GCF_900093475.1:0.03234680712,((GCF_002803025.1:0.008819172542,GCF_002082825.1:0.04576955498):0.01950963458,(GCF_001399655.1:0.01332203308,GCF_002948925.1:0.05293602665):2.467533698e-05):0.03233212427):0.004262547233,GCF_000746605.1:0.0251041694):0.005340385641):0.001280796171,GCF_001636235.1:0.0240220906):0.007173658765):0.01003489575):0.4240190098,((GCF_000814165.3:0.02079489978,((GCF_002951295.1:0.006887902143,GCF_003143895.1:0.01765449824):1.769328506e-05,GCF_002082665.1:0.01457534925):0.01776161542):0.255453403,((GCF_002055515.1:0.2465444926,GCF_000196795.1:0.1974185257):0.489199942,(GCF_002076935.1:0.1727391405,((GCF_002158945.1:0.05241961791,(GCF_002999115.1:0.03369214514,(GCF_002902805.1:0.01917609759,GCF_002999215.2:0.04536688326):0.0267431394):0.03881655792):0.008391279161,(GCF_001617545.1:0.08698630984,(GCF_003051965.1:0.05939026337,(GCF_002012285.1:0.05332952815,(GCF_001577285.1:0.06461380215,(GCF_002863745.1:0.07049512033,GCF_000191145.1:0.061441431):0.00520251233):0.02852270535):0.01942787639):0.001312436793):0.00828966134):0.1044962455):1.490018215):0.4279227276):0.1950522623):0.5981146793,((GCF_002813065.1:0.2501152297,(GCF_001932555.1:0.2341705664,GCF_003323815.1:0.1080348561):0.1747062834):6.176339406,(GCF_002165255.2:0.5580907446,(GCF_002761875.1:0.03082167349,(GCF_001941805.1:0.02874569214,GCF_002165245.2:0.03176442523):0.02928361136):0.5887700384):0.2142002395):0.4977457045):0.3499745367):0.2177300645):0.2201067881):0.7119527272):2.213547951):1.068078062):7.471477822):0.4503267347):0.666264264):2.394671545):2.113211023):0.2642669477,(((GCF_001281385.1:3.144161348,GCF_003326015.1:2.852883872):3.073966372,((GCF_000015105.1:1.54691849,GCF_000010405.1:1.967026695):1.951671348,(GCF_001293165.1:3.118880645,GCF_001547755.1:3.669412212):0.7389269304):1.319171357):7.399991859,(GCF_000012605.1:6.397517113,(GCF_000227665.2:3.37582007,GCF_000214825.1:3.668928386):16.68225124):4.111612521):1.698004242):0.7695798759,((GCF_000299965.1:0.02801822671,(GCF_002443175.1:0.08358024298,GCF_000442595.1:0.06371464704):0.0320470997):10.72059711,((GCF_000214665.1:31.02317498,(GCF_000785705.2:6.593623398,(GCF_002441955.1:0.446881632,GCF_001644685.1:0.4362999087):8.077036838):2.934393699):5.876188541,GCF_000968535.2:13.67329599):12.38030147):2.174762553):0.3563962739,(GCF_000828835.1:10.13477772,(GCF_000260965.1:9.250846444,(GCF_002356115.1:4.977689583,(GCF_000024725.1:2.77186869,(GCF_000143085.1:0.9492058696,GCF_000012805.1:0.9678018725):2.220415911):1.545561795):6.113112147):2.535052254):1.733080778):9.939907464,(((((GCF_000828615.1:5.721171667,(GCF_002009425.1:3.987850049,GCF_000801295.1:2.452864906):0.7236627385):0.8674946485,(GCF_001007875.1:6.900520922,(GCF_000327045.1:3.3140007,(GCF_002813775.1:3.677021625,(GCF_000224005.2:2.581063013,(GCF_000227745.2:3.08980794,GCF_000025485.1:2.13496429):0.7096794095):0.4704275297):0.6874699983):1.49471006):0.3344040195):0.7707033194,GCF_002356355.1:3.691821984):0.4530318463,((GCF_002215215.1:9.044001425,(GCF_001663815.1:2.002031955,GCF_000024765.1:4.142191663):5.596501923):1.234496187,(GCF_001753245.1:7.375037901,(((GCF_000227685.2:1.28561823,GCF_000321415.2:1.622382981):3.030032094,(GCF_000025545.1:2.3339212,GCF_001020955.1:2.595965175):2.883185951):5.45524391,(GCF_001632845.1:3.898145623,GCF_000021985.1:2.328625497):1.269311625):0.6366182028):0.8466423256):0.409247159):0.3605732956,(((GCF_000485905.1:2.804120768,GCF_000319575.2:2.873577068):2.888417064,(GCF_000014785.1:3.325114997,(GCF_002356555.2:6.752553262,GCF_000015585.1:2.285492697):2.512245878):0.8001570554):1.637461537,(((GCF_001579945.1:18.34933487,GCF_001677435.1:25.71609063):6.201999795,(GCF_003177035.1:49.08105335,GCF_003428335.1:15.92428206):3.928561212):1.085486326,(GCF_001187785.1:5.185204869,((((GCF_003233695.1:1.515011341,(GCF_003367355.1:2.366277055,(GCF_002355975.1:10.78471178,(GCF_001442745.1:1.185264977,(GCF_001442805.1:1.457907482,(GCF_001442785.1:0.173269929,GCF_002355295.1:0.1018186791):0.937490607):0.391178366):0.7050744716):1.025946075):0.3996940403):0.4058381976,(GCF_002327105.1:2.010333167,GCF_003293695.1:1.946662118):0.4663935099):0.2136264831,((GCF_000233915.3:2.374772376,(((GCF_900094325.1:0.3747194954,(GCF_001021935.1:0.0907662002,GCF_003050685.1:0.07380722158):0.2550353961):3.288334693,(GCF_000087965.2:2.529170064,GCF_000815185.1:0.5971376121):0.4299000459):1.687793189,(((GCF_002951995.1:0.1299184225,GCF_001314305.1:0.1401655787):0.8167913445,(((GCF_003428825.1:0.05743473873,GCF_002966815.1:0.0863702533):0.1550434129,(GCF_002025605.1:0.1592963907,(GCF_000020665.1:0.1064160724,(GCF_001274595.1:0.08525524303,(((GCF_000284595.1:0.01783136811,GCF_002189545.2:0.01086642406):0.1353821784,(((((GCF_900475685.1:0.01171954426,GCF_002951115.1:0.03235624651):0.006155026458,GCF_900186865.1:0.007592628106):0.001621830143,GCF_000072485.1:0.0190051515):0.0007125721259,(GCF_002208885.2:0.01105294401,GCF_900475405.1:0.01289695991):0.002869652592):0.05193842262,(((GCF_002138415.1:0.03729449129,GCF_003006435.1:0.04515922212):0.00917807534,(GCF_003030985.1:0.05159175219,GCF_001274675.1:0.04318551552):0.01409963768):0.01250382002,GCF_003205835.1:0.03981255625):0.01016013547):0.02585249649):0.009025164204,(GCF_002192255.1:0.05151586646,(GCF_000223885.1:0.03648671338,GCF_002847385.1:0.02874664862):0.01676682214):0.01426664527):0.0277168936):0.0398914334):0.05868202952):0.05492828746):0.2967935657,(GCF_001806305.1:0.8371766973,GCF_001704155.1:5.1336861):0.6255063681):0.2156227187):0.2876116553,(((GCF_900183985.1:0.03196323286,(GCF_900183995.1:0.00834661617,GCF_900183975.1:0.01075757732):0.006749088097):5.87306535,((((GCF_001908815.1:0.01294762155,GCF_001908725.1:0.01188861447):0.2824296523,((GCF_003015715.1:0.290196923,((GCF_002850175.1:0.007333067957,(GCF_002850135.1:0.001943740421,GCF_003031365.1:0.001821868436):0.006175132959):0.04642148429,((((GCF_001042815.1:0.004171711656,GCF_000940825.1:0.005075146105):0.004910351245,(GCF_001042735.1:0.007421572368,(GCF_001042855.1:0.02792415506,GCF_001042875.1:0.007143445258):0.01840442246):0.02102113551):1.260544159e-05,GCF_001042795.1:0.006400685954):0.04054719205,(GCF_003122405.1:0.002976188131,((GCF_000019585.2:0.00568957464,(GCF_003382915.1:0.004393763606,(GCF_001746695.1:0.001652276884,(((GCF_001746715.1:0.002163357825,(GCF_003427055.1:0.004648746256,GCF_002023005.1:0.001809754763):1.367236204e-05):1.384407145e-05,(GCF_000010025.1:0.003235980316,(GCF_001746735.1:0.006589621133,GCF_003428965.1:0.0475432668):5.296906865e-05):2.227939863e-05):1.334941949e-05,GCF_002895725.2:0.001716746959):0.0005691526458):0.001633594101):1.094476945e-05):0.005737048856,(GCF_001746615.1:0.002225087379,GCF_001746655.1:0.00381773804):0.003071060674):0.001387249642):0.05434434701):0.006400290635):0.1433446209):0.06845897293,(((GCF_002218245.1:0.02339796794,((GCF_001610915.1:0.0473075919,((GCF_002759115.1:0.001735433831,GCF_002759095.1:0.001677577083):0.1497138448,(GCF_002759215.1:0.002925237496,((GCF_002759355.1:0.003115017114,GCF_002759415.1:0.003190231557):1.272350392e-05,GCF_002759255.1:0.001951179133):0.0005392925532):0.02486022937):0.02134621372):0.01624397145,((GCF_002218285.1:0.02640373778,(GCF_002218265.1:0.02661833741,(GCF_002759195.1:0.00171497355,GCF_002759175.1:0.002187738408):0.01510437174):0.004764751809):0.003713589476,GCF_002759275.1:0.01984438526):0.004496661634):0.009571365125):0.05953824975,(((GCF_002224525.1:0.001634380566,(GCF_002288565.1:0.001615538617,GCF_002224545.1:0.002703388833):1.19155192e-05):0.003068256688,GCF_002288585.1:0.003599369129):0.02028359578,(((GCF_002139955.1:0.003034177913,GCF_002139995.1:0.003468379351):1.459157568e-05,((((GCF_000961395.1:0.002023875861,GCF_001922065.1:0.002434704667):2.588540512e-05,GCF_000816885.1:0.002542876655):1.466977613e-05,GCF_000961255.1:0.002053600247):1.285661918e-05,GCF_000348585.1:0.003031524079):0.001318933312):0.02184188785,GCF_001854145.1:0.02179593844):0.007578195332):0.04123468915):0.05010871061,(GCF_000192045.2:0.02890713321,(GCF_001908795.1:0.00163878733,(GCF_000009165.1:0.002649353619,GCF_000225915.1:0.04058859859):0.0005284672809):0.03404630996):0.08903126397):0.101224566):0.1167046389):0.06165682164,(GCF_000221965.1:0.05224873679,((GCF_000070605.1:0.02905892246,GCF_000012105.1:0.04771885335):0.01037972068,GCF_002776775.1:0.02053201877):0.05281070885):0.3329789289):0.09068621059,(GCF_001908775.1:0.003133191027,GCF_001908755.1:0.05946222995):0.3235310737):0.05052349774):0.5338377798,(GCF_003352785.1:1.023947344,((GCF_002117875.1:0.01251033125,GCF_001456335.2:0.04586537088):0.1019137209,(GCF_000019325.1:0.07679731504,(GCF_000698805.1:0.06046848052,GCF_000698825.1:0.06018852334):0.08587681919):0.1110445103):3.91298675):4.31532361):0.3530290367):0.3317174374):0.3973305834):0.3290646102,GCF_000185965.1:1.57028326):0.3510457526):1.278877393,(GCF_003015185.1:10.74217713,(GCF_001632775.1:2.579179107,(GCF_001887595.1:2.815216432,(GCF_000242255.2:2.800343972,(GCF_001641285.1:1.204394651,GCF_000230695.2:1.449513765):0.6044467454):0.3941191705):1.382803084):0.5040210647):0.4873767334):1.873418108):0.819642392):0.261160968):0.2434315022):0.1239869971):0.4334381431,GCF_001697225.1:14.67682639):1.487291553):0.1738556914,(GCF_000221025.1:2.644401069,(GCF_000021485.1:2.511429824,GCF_000214095.2:5.947248626):4.464878488):4.871352345):0.4814002387,(GCF_002795825.1:7.796922126,GCF_002795805.1:2.363345002):8.04383883):0.2108888545):0.4124978801,((((GCF_000525675.1:3.233167251,(GCF_002208115.1:0.2484911869,(GCF_000317895.1:0.5099929633,GCF_000196175.1:0.3716406227):0.2098863673):2.505940488):11.56649701,(GCF_002872415.1:5.844979774,(GCF_000210915.2:0.04509016675,GCF_002442875.1:0.08652826807):7.370107763):14.26109087):5.904891998,(GCF_003258315.1:11.38879408,(((GCF_000017505.1:1.552813181,(GCF_000013385.1:0.1891418562,(GCF_000020805.1:0.07727887416,GCF_000022145.1:0.0790773292):0.1807730479):1.227077738):2.507335088,(GCF_001263175.1:4.362101176,((GCF_001027285.1:0.9041258648,GCF_002305875.1:1.171479484):0.8620075729,(GCF_000165485.1:2.511313083,(GCF_000255295.1:1.354802191,((GCF_000012685.1:0.333635814,(GCF_000280925.3:0.4899159889,(GCF_002305895.1:0.03101550294,GCF_000219105.1:0.052665208):0.2557124268):0.07761617287):0.8313999081,(GCF_000988565.1:0.6294514675,GCF_000331735.1:0.7249453802):0.6130847811):0.4779135178):0.527947557):0.4748431657):3.053594964):0.6179521022):1.685202241,(GCF_000024805.1:7.782238373,(GCF_000737325.1:5.665561175,(GCF_001189295.1:7.141658987,(GCF_002950945.1:0.7059605281,(GCF_000067165.1:0.715486849,GCF_000418325.1:0.5549740512):0.3816244654):1.847759792):4.396136266):2.701952611):1.096121048):0.995888599):0.974457498):0.3069930006,(((GCF_000827125.1:6.057337298,((GCF_001611275.1:3.644210819,GCF_001278055.1:4.113151649):0.8781987832,(GCF_001887775.1:6.628887869,(GCF_001888165.1:3.193136569,GCF_000012885.1:3.570840451):4.110698558):2.131221118):0.6355427904):2.754493909,(((GCF_000817955.1:5.388246781,(GCF_000012925.1:4.224853506,(GCF_001628815.1:1.002910481,(GCF_000210155.1:0.007181413988,GCF_000007985.2:0.008399192574):1.114121251):2.732360774):0.7864561285):1.987573007,((GCF_000175115.2:1.142626131,(GCF_000023645.1:0.5367820993,GCF_000020725.1:0.5160757106):1.102919381):2.923330393,(GCF_000022265.1:4.394570673,GCF_000016745.1:4.455917665):3.198329624):0.9092013628):1.118204748,(GCF_000020385.1:8.226225529,GCF_000015045.1:5.59902599):2.896138922):2.556123996):1.96317343,((((GCF_000092205.1:6.865730301,(GCF_002952055.1:20.65673731,(GCF_000025945.1:9.49200003,GCF_000341395.1:9.658949246):8.498642521):3.097059682):4.25945024,(((GCF_000023225.1:4.089966956,GCF_001553625.1:4.147725573):4.971077547,GCF_000024325.1:9.065875692):1.326804069,(((GCF_000023445.1:10.44264674,((GCF_000189295.2:3.322726506,GCF_001563225.1:3.135990676):2.336829728,(GCF_000176915.2:7.589627021,GCF_900217235.1:73.58670641):1.86687608):5.905850904):1.891432952,((((GCF_900116045.1:1.61733112,((GCF_000022125.1:0.03484002214,GCF_002334685.1:0.01580111784):2.874697087,(GCF_001553605.1:1.276807677,GCF_002355955.1:7.396811328):0.7512496854):0.9336584741):1.935965259,GCF_000055945.1:15.65911246):1.042422256,(GCF_000021385.1:2.333222233,(GCF_000195755.1:0.02688733551,GCF_000015485.1:0.05526855271):3.216531732):0.9945191034):0.5785942792,GCF_000012665.1:5.714387387):2.12841773):0.4472502648,(GCF_000010665.1:5.46910071,GCF_000212675.2:6.287195478):0.8027713131):0.7168059641):3.840090441):0.5617947703,((GCF_000014965.1:8.702074393,GCF_000195295.1:11.70660958):1.837757036,(GCF_000143965.1:11.31210147,((GCF_002009335.2:10.2792786,GCF_000021905.1:10.77715598):1.586921453,(GCF_000018405.1:8.645276448,(GCF_000307105.1:11.78600082,GCF_000020365.1:6.294229015):8.354654236):1.274224936):3.596217484):0.609714819):0.6526846526):0.6940864256,(GCF_000013405.1:14.43591468,GCF_000266945.1:13.54464818):3.30266388):0.7478412697):0.6695796694):0.4522443981):0.1117988942,((GCF_000020985.1:6.275972584,((GCF_000196815.1:2.028521224,(GCF_900169565.1:2.184299889,(GCF_001458695.1:2.451291382,GCF_001273775.1:1.399086612):0.6763253491):0.4466492512):2.142846845,(GCF_000284315.1:4.61759169,(GCF_001186405.1:0.0536743494,(GCF_000299235.1:0.002953779875,GCF_000695975.1:0.04114211277):0.02735259042):4.693505274):5.570078557):0.3879121579):0.679144444,(GCF_000226295.1:3.629129048,(GCF_001618865.1:1.925346161,(GCF_000014905.1:1.864391052,(GCF_000014005.1:1.157750402,((GCF_003330725.1:13.91073893,GCF_000022565.1:1.913726825):0.6958329295,((GCF_000179915.2:0.7992024735,GCF_000265425.1:0.6850929603):0.2941181988,(GCF_000178975.2:0.8152260126,GCF_000178955.2:0.6879308841):0.2391454684):0.2651822097):0.5166284179):0.4889210693):0.3330880359):0.2306663177):0.5365408772):0.1213069459):5.523926419):0.7265256652,((GCF_000194135.1:3.367316692,(GCF_000021725.1:1.829246374,(GCF_000010325.1:1.849786108,((GCF_000186245.1:1.999172727,(GCF_000987835.1:0.1990133123,GCF_000010345.1:0.1867610433):0.9193894593):1.77049873,((((GCF_000196135.1:2.303747768,GCF_003097575.1:1.796650682):0.3257593171,((GCF_001693335.1:14.74399089,GCF_001999985.1:3.397974309):0.4278415502,(((GCF_001602095.1:5.010166713,((GCF_000284635.1:0.05891927697,GCF_000349975.1:0.08945281294):4.300372157,(GCF_001460635.1:4.852757083,GCF_000007905.1:5.110889026):1.250075121):3.496822624):2.621945597,GCF_900476215.1:4.991663638):0.4577950932,(GCF_000259255.1:0.3892071625,(GCF_000259275.1:0.2845567734,(GCF_000009305.1:0.1734727107,(((GCF_001653475.1:0.1300927905,(((((GCF_000270045.1:0.05893352471,(GCF_001653395.1:0.07138542571,(((((GCF_000178935.2:0.06713844567,GCF_000270065.1:0.05729272006):0.01862627299,(GCF_000600125.1:0.07204373458,GCF_000270025.1:0.06873563967):0.009745244019):0.003779161263,((GCF_000600205.1:0.01206022823,(GCF_000600145.1:0.04449668403,GCF_000600185.1:0.01857921376):0.007125976392):0.05703113885,((GCF_000011725.1:0.1162812486,GCF_002356595.1:0.0883291178):0.01425304754,GCF_000023805.1:0.07043704206):0.01812477204):0.004652742058):0.003038625946,((GCF_000348865.1:0.1998431481,(GCF_000348885.1:0.3071612008,GCF_000270005.1:2.442133435):0.05040395495):0.03876940681,(((GCF_000439295.2:0.4950524763,GCF_000392535.3:4.913269015):0.1256028432,GCF_000817025.1:0.2630416053):0.01272092306,GCF_000213135.1:0.1712020443):0.007058989279):0.01009208183):0.008336305652,((((GCF_000317875.1:0.07095845662,GCF_000093185.1:0.05575527846):0.01232416359,(((GCF_000277365.1:0.06271283254,GCF_000277385.1:0.06560144393):0.2549018616,(GCF_000224535.1:0.0789473213,GCF_000224555.1:0.0816322544):0.01820184324):0.0008392097564,GCF_000020245.1:0.05197116429):0.006546127551):0.003313556596,GCF_000277405.1:0.04928232518):0.007631818928,GCF_000315955.1:0.05568289412):0.02569517091):0.005492630095):0.008307187376):0.01535761769,GCF_002222575.1:0.07648373753):0.02149874723,(((GCF_000600085.1:0.03148735742,(GCF_000600225.1:0.01691436872,(GCF_000600165.1:0.03684764226,GCF_000600045.1:0.1329101596):0.0362888956):0.03130723138):0.1188956959,GCF_000185185.1:0.09779665399):0.01091660081,(GCF_000224575.1:0.0986374209,GCF_001653375.1:0.08263866555):0.014941933):0.005767779558):0.02809100005,(GCF_000021165.1:0.09678534326,(GCF_000013245.1:0.07805917293,(GCF_000498335.1:0.003078997738,GCF_000685705.1:0.006260207229):0.0762934847):0.02040274971):0.01011061535):0.007571078005,(GCF_000021465.1:0.1077804248,(((GCF_000091345.1:0.1143850578,GCF_000685625.1:0.1255306202):0.01121813193,(GCF_003050665.1:0.0854125556,(GCF_000259235.1:0.1265012506,((GCF_000685665.1:0.09540370342,GCF_002005525.1:0.1018794634):0.01168796824,GCF_000392515.3:0.1553864835):0.006287026915):0.01193979113):0.009973137725):0.01010821937,(GCF_002906535.1:0.087047614,GCF_000255955.1:0.1150429155):0.01273116715):0.00828099036):0.01263762078):0.02171724339):0.04346304716,(((GCF_000828955.1:0.132786006,((GCF_000185205.1:0.07397811079,(GCF_000148665.1:0.002335567893,GCF_000192335.1:0.001116896574):0.07573595876):0.02331514487,(GCF_000008785.1:0.006330991335,GCF_000982695.1:0.001046007263):0.1214451797):0.02949286232):0.01579995128,GCF_000277425.1:0.1140276245):0.00880574382,GCF_001653415.1:0.09511725573):0.03481159829):0.1526311928,GCF_001653455.1:0.1638255098):0.1079234902):0.5901050062):0.3127112264):2.075255376):0.1329481166):0.5368781866):1.041973586,((GCF_001548055.1:1.182084539,((GCF_001548035.1:0.6093599784,(GCF_002309535.1:0.5988156438,GCF_000568815.1:0.6538408206):0.2742800731):0.7687343761,(GCF_000024885.1:0.5615176968,GCF_000265295.1:0.5328180045):0.3109697209):0.1013695303):1.357760905,(((((GCF_000816185.1:0.5339729577,GCF_000816345.1:0.4245594554):0.1936467747,(GCF_000816245.1:0.3039184962,(((GCF_000816405.1:0.03469503445,((GCF_000816365.1:0.08462177044,(GCF_000816305.1:0.02150297425,GCF_000816265.1:0.03250825059):0.3212587394):0.04588335402,GCF_000816425.1:0.05979521914):0.0281361907):0.002069135777,(GCF_001017575.1:0.02363758664,GCF_000816385.2:0.03423934178):0.01530241286):0.09088041968,(GCF_000816225.1:0.1162588692,GCF_000019205.1:0.354600752):0.05174780035):0.1487154971):0.1354001515):0.05687683692,GCF_000816785.1:0.3943708069):0.4318335075,(GCF_002238335.1:3.391085268,(GCF_002104335.1:7.703213782,(GCF_002080395.1:8.985048527,((GCF_000583755.1:0.01131873161,((((GCF_001865515.1:0.001657042118,GCF_001717605.1:0.04160622455):5.532215501e-06,((GCF_001865555.1:0.0199938421,(((GCF_002843985.1:0.004301572707,GCF_001936355.1:0.04090429358):0.002205115133,GCF_001865475.1:0.0107497469):0.0043283463,GCF_001865495.1:0.5157083074):0.001405845032):0.001376896595,(GCF_000494775.1:0.01145662173,(GCF_002407145.1:0.008796494253,GCF_001417635.1:0.02453311683):0.0003246435693):0.001600637614):0.0003847935532):0.009522774366,(GCF_000954195.1:0.000659676066,GCF_001639125.1:0.0008754883593):0.001392460694):0.005169227527,GCF_003030205.1:0.04242789362):0.03945989492):0.2236155253,((((GCF_003060765.1:0.05649701972,(((GCF_001951275.1:0.02531736757,GCF_002234455.1:0.03382576277):0.007747983317,(((GCF_002209065.1:0.01903074646,GCF_000017905.1:0.003614802192):1.869511135e-05,GCF_003368085.1:0.004666306027):0.008848415865,GCF_003368045.1:0.0159017344):0.02629977026):0.002448912979,(GCF_001412295.1:0.004236205654,GCF_000737085.1:0.05300029282):0.01665978724):0.06228790899):0.01454045655,((((GCF_003368165.1:0.03469553404,(((GCF_000171795.2:0.01753430143,(GCF_001870085.1:0.006187691902,(GCF_001865415.1:0.008205250748,GCF_003030185.1:0.01047235477):0.01149722989):0.118062646):0.01272488217,((GCF_000835285.1:0.003693348941,GCF_001865595.1:0.01049816875):0.01124518566,(((GCF_000772225.1:0.01764001029,GCF_001721985.1:0.02553393052):0.006326706695,GCF_003368225.1:0.05450927533):0.006856528874,((GCF_001563565.1:0.04089371631,GCF_001721965.1:0.007842424315):0.03889727492,GCF_001865395.1:0.05184155496):0.09768386891):0.02355758998):0.00583357876):0.01035328493,(GCF_002587225.1:0.1994155256,(GCF_000430385.1:0.03926996236,(((GCF_003060725.1:0.009379810008,(GCF_000025425.1:0.01033932311,(GCF_003060745.1:0.006352323336,(GCF_000835365.1:0.04591874578,(((GCF_000468915.2:0.001659510896,(GCF_002101355.1:0.01286971471,GCF_000835305.1:0.02110164933):0.005683950538):0.001972215915,GCF_001951235.1:0.003659363398):0.0005112404377,(GCF_000830825.1:0.009727244368,GCF_002587105.1:0.004458437326):0.001734287571):1.185709805e-05):1.308632466e-05):1.313292336e-05):0.001737431717):0.016115653,(GCF_002407125.1:0.02893382712,GCF_002209045.1:0.02009085343):0.009655404878):0.002646128147,(GCF_000302555.5:0.006419052472,(GCF_001314285.1:0.001920826074,GCF_001587035.1:0.002342230049):1.258987441e-05):0.03541413507):0.01032472302):0.01267857483):0.007338097884):0.004043767844):0.01974962849,GCF_001717625.1:0.05796696272):0.05318537036,(GCF_000015525.1:0.0531948044,GCF_001299595.1:0.02884450479):0.01324451318):0.0162995513,(((((GCF_001506185.1:0.006060246811,(GCF_001506465.1:0.008599833385,GCF_001506665.1:0.01157161161):0.0001169358337):4.152670591e-05,GCF_001506685.1:0.002787576096):1.99783872e-05,GCF_001506885.1:0.003189884419):1.603639897e-05,GCF_001506345.1:0.002514148921):0.000603372169,(GCF_001506605.1:0.001698623103,(GCF_001506585.1:0.001772932751,GCF_001506765.1:0.00169956773):1.205993349e-05):0.0005508682756):0.06952558345):1.18464964e-05):0.002330641555,(((GCF_003368245.1:0.03870721351,GCF_001457695.1:0.02991078404):0.007264269894,GCF_003368105.1:0.04129613867):0.003646946458,(GCF_003368205.1:0.845911381,(GCF_002214785.1:0.009327729582,GCF_001686905.1:0.002307859933):0.03058346592):0.008133817627):5.071400632e-06):0.1633321857,GCF_001687475.2:0.3729345342):0.06633576239):0.190474719):0.8400364045):2.413632359):0.3939095203):0.5926188242,(((GCF_002220775.1:0.1880392731,(GCF_002220755.1:0.05245239666,(GCF_002220735.1:0.01858716006,GCF_002220795.1:0.03589136355):0.03894514476):0.1493729181):3.508387206,(GCF_001190745.1:4.349031327,GCF_001190755.1:2.279346825):0.3606006485):0.4717877638,((((GCF_002139875.1:0.03754943366,GCF_002139895.1:0.04894062078):0.2883336644,(GCF_002139915.1:0.09731855454,(GCF_002139935.1:0.225815433,GCF_002139855.1:0.644752405):0.206223142):0.2566951289):0.6262257617,((((GCF_000495505.1:0.003754647422,GCF_000814265.1:0.005530513875):0.005165054069,(GCF_001484645.1:0.01706040465,GCF_002973655.1:0.0540539815):0.007049556068):0.2873009731,(GCF_000967135.1:0.003210193113,(GCF_000015085.1:0.003099620935,(GCF_900475935.1:0.01512051511,GCF_000759485.1:0.01282172808):0.007969241312):0.0029853339):7.643209784):0.7050352459,((GCF_001643955.1:0.249753106,GCF_001643975.1:0.3360133696):0.417527457,(GCF_001643995.1:0.03642872388,(GCF_000736415.1:0.01321038364,GCF_001483985.1:0.008461919189):0.02212454387):0.8059472122):0.1183544777):0.3007300659):0.5832787978,(((GCF_002022005.1:0.01151283034,GCF_002021985.1:0.01012818631):0.1066337352,(GCF_002021925.1:0.01203944574,(GCF_002021965.1:0.03715334919,GCF_002021945.1:0.02826116446):0.01590588547):0.0749460492):0.7694293806,(GCF_000017465.2:1.027499841,(GCF_001298465.1:0.2610282714,(GCF_000017725.2:0.104887701,GCF_003048375.1:0.09793866945):0.2139376844):0.3874044889):0.5747190604):0.4221753651):0.2239193728):0.2742982559):0.6024985259):0.3190659262):0.1686046892,(((GCF_003346775.1:0.9208841259,GCF_003346755.1:2.290436844):0.4670668714,((GCF_003355515.1:1.320240785,(GCF_000284235.1:0.5689246578,(GCF_000215345.2:0.03237834391,(GCF_000284355.1:0.05183432824,GCF_900187115.1:0.03075477168):0.02049920413):0.4954066236):0.2448444583):0.409254128,(GCF_001956695.1:1.388499675,(GCF_003346815.1:1.536694014,GCF_000092245.1:2.342600934):0.3425550365):0.266391974):0.1428378159):1.584527142,(GCF_000183725.1:4.164954015,(GCF_000147355.1:1.328183882,GCF_000012965.1:1.493880337):0.7379981197):1.927146235):0.2951207926):0.1885581011):0.150706853):0.3459201721):1.289032308):0.4047527679,((GCF_000217795.1:11.79316434,(GCF_001548275.1:7.710336418,(GCF_000215975.1:5.266681363,GCF_000734015.1:6.049849105):1.682716225):4.30107878):19.67890142,(GCF_001547735.1:11.43747748,((GCF_000185805.1:8.940271215,GCF_000191045.1:2.376983163):8.502588417,(GCF_000020325.1:35.6957779,(GCF_000008625.1:16.17307356,((GCF_000020785.1:2.100097588,GCF_000213785.1:1.327183053):25.06523524,(GCF_000010785.1:11.68082783,(GCF_000512735.1:13.06762661,GCF_000025605.1:15.68654179):4.420232369):6.194104215):2.580543819):12.41356497):7.688621658):2.098226644):1.05298912):0.9554422669):0.1685865475):0.122100752,((((GCF_900232105.1:30.35056556,((GCF_000284115.1:13.91702929,(GCF_001997385.1:3.113249746,GCF_002117005.1:2.362052798):20.7403062):3.73152222,(((GCF_001610855.1:2.148414793,GCF_003149495.1:1.856787204):7.377663394,(GCF_000186345.1:5.972186042,(GCF_000242455.2:3.533651286,(GCF_001956985.1:1.641484614,GCF_001610895.1:1.776578597):1.42015845):1.204537159):2.472808508):1.401366464,((GCF_001983935.1:9.243103802,(GCF_000165715.2:9.171757444,(GCF_001610835.1:10.29532642,GCF_000092105.1:24.79884318):1.702147194):0.657081213):2.942595648,(GCF_002277955.1:11.15563945,(GCF_000196115.1:10.83664268,GCF_000025185.1:11.68765505):2.911957387):2.544399797):1.184126214):3.211807778):4.759454327):4.423286658,(((((((GCF_001183825.1:0.006010182566,(((GCF_000318645.1:0.003656113543,GCF_000092665.1:0.003881329583):2.533054837e-05,(GCF_001655375.1:0.004774350004,GCF_000304495.1:0.00586363808):2.572177744e-05):0.01126239292,(GCF_001655455.1:0.008394276197,GCF_001655535.1:0.01054644555):2.882372078e-05):0.01432677053):0.0206709766,GCF_000441635.1:0.01092923693):0.09851602993,(GCF_000441695.1:0.01942041061,((GCF_000318885.1:0.003832312854,(((((GCF_000092705.1:0.009270332421,GCF_001183845.1:0.004077305331):2.677492634e-05,(GCF_001183765.1:0.005204010771,GCF_002088315.1:0.004188601377):0.002552306514):0.01037013335,(GCF_000318765.1:0.01342422965,(GCF_000092725.1:0.00367450806,GCF_000092685.1:0.003855365708):0.007313971282):0.001471041922):0.00640792578,(((GCF_000284475.1:0.01673668967,(GCF_000026905.1:0.02244137806,(GCF_000026925.1:0.02535393575,GCF_000012125.1:0.02153792724):0.001968656288):0.1040852776):0.002084669394,GCF_000507225.1:0.02241280445):0.00993587148,GCF_001885175.1:0.02855288325):0.1023274453):0.07865338104,GCF_000441755.1:0.004758105674):0.163959672):2.459878809e-05,(GCF_000971725.1:0.004997537453,(GCF_000319105.1:0.02494651848,GCF_000318865.1:0.006495091936):2.736118384e-05):0.002682525535):0.02888308029):0.0642296781):1.719133921,(GCF_900149505.2:0.177634457,(GCF_900149465.2:0.06073655257,(GCF_900149385.2:0.05011006693,(GCF_900169085.1:0.05658233004,GCF_900149625.2:0.03206918008):0.01708824638):0.02217194408):0.1266551125):1.712768564):3.595530401,(((GCF_000009945.1:1.664549886,(((GCF_900002515.1:0.01051302808,((GCF_000026025.1:0.005323069416,GCF_002895085.1:0.005195683404):0.01104116182,GCF_002205755.1:0.01206473051):2.844731786e-05):0.5691051925,(GCF_000298495.2:0.1184487238,(((GCF_000298475.2:0.00723904339,(GCF_000298535.2:0.007081650446,GCF_000298435.2:0.005329030714):0.02172041484):0.001734510071,(((GCF_000298555.2:0.05894834683,GCF_002752715.1:0.002496033348):1.753240486e-05,GCF_000270445.1:0.00236500357):0.005953667174,GCF_000298515.2:0.008339822178):0.0007610941982):0.02490176484,GCF_000298415.1:0.04987844757):0.1200352899):0.2187352399):1.434820076,(GCF_900239975.1:1.008679465,GCF_000007605.1:0.9889581015):0.5485186055):0.3233500126):1.471117481,(GCF_000471025.2:0.01328091074,GCF_002007725.1:0.02369215122):3.977570371):1.082703901,((GCF_000204135.1:0.04634499656,(GCF_000470825.1:0.04804808502,GCF_000470805.1:0.02390793861):0.01579472387):4.42500256,(GCF_900239945.1:1.873327979,(GCF_000024145.1:0.03524047948,(GCF_000007205.1:0.004863121235,GCF_001007025.1:0.008451709535):0.07643381528):1.765338721):3.218078483):0.9736943476):1.544490677):7.613299797,(GCF_000092785.1:8.46716953,GCF_001499655.1:7.568110346):3.800696951):10.29806616,(((GCF_000025905.1:18.8736943,(GCF_001746835.1:2.77980523,((GCF_000019965.1:3.109995459,GCF_002310495.1:3.205889933):0.5426233991,(GCF_000242935.2:2.20958191,GCF_000972765.1:4.020632074):0.6853684054):0.9913076815):4.337985885):4.551596516,((GCF_900097105.1:4.759040645,(GCF_001688765.2:0.07263511621,GCF_000020225.1:0.09043583996):4.290160106):8.122053395,(GCF_001318295.1:14.42333671,(GCF_000953475.1:5.531963136,GCF_000019665.1:5.358495833):18.6630864):4.374816332):1.643062198):1.588183436,(GCF_002998355.1:12.25764613,GCF_001017655.1:13.2825195):2.362367972):3.932948285):0.8270735277):3.550498511,((GCF_000146065.2:23.55432734,(GCF_000522985.1:5.060051502,(GCF_000010305.1:3.016053052,GCF_000695095.2:3.508944925):7.92247463):25.18870266):1.814109768,(GCF_000024665.1:19.39998532,((((((GCF_000020565.1:5.962522037,(GCF_003176915.1:5.830141846,GCF_003351905.1:4.714871249):7.509015972):4.385289916,(((((((GCF_000801315.1:0.4262551233,GCF_001280305.1:0.4023993272):1.356465873,(GCF_000737515.1:0.9848729871,GCF_000576555.1:1.295732539):0.8066185679):0.4882440784,(GCF_001596155.1:2.841526749,(GCF_001507645.1:1.588213379,(GCF_003149515.1:1.011216001,GCF_001562275.1:0.8114974522):1.4727148):0.7300327869):1.09775675):4.826797375,((GCF_001577755.1:4.001544856,(GCF_001310085.1:4.864962704,GCF_001078055.1:6.484618382):2.241447308):4.391273401,(GCF_001611675.1:6.17707919,GCF_000973725.1:4.189860149):5.309695951):1.145341614):4.186373856,(GCF_000014145.1:6.635682354,(GCF_003143535.1:6.120995792,(((GCF_002108455.1:3.423895145,(GCF_001988955.1:2.162895247,(GCF_002056795.1:2.334001645,(GCF_002067135.1:2.590757754,GCF_000974425.1:2.398756801):0.5362783007):0.543354417):1.975988859):2.713948619,(GCF_000023125.1:4.831636455,(GCF_003325355.1:1.061519272,GCF_000218895.1:1.384505209):4.232924186):0.679312022):2.207196871,(GCF_003258705.1:5.827064282,GCF_000166395.1:5.0111742):3.510159549):0.3393248714):0.8571049212):0.4916063846):0.7479415426,(((GCF_000222485.1:1.807947274,GCF_001050135.1:1.522539675):3.351386006,((GCF_000325705.1:1.490197623,GCF_003260975.1:1.390710677):3.215463766,(GCF_001593605.1:7.39067639,GCF_000265405.1:3.856892608):1.075667568):0.462390293):3.702694824,(GCF_000597885.1:60.26204932,GCF_000183425.1:13.73611188):1.369016895):0.8915547231):0.5248086938,(GCF_000265505.1:18.92968263,GCF_001308105.1:20.57808952):2.021058687):0.4971298524):0.9263381648,(((GCF_000242635.2:4.62689983,((GCF_001596135.1:2.471971033,(GCF_002355435.1:2.173127665,GCF_002257585.1:2.131155828):1.586019439):2.830852593,((GCF_000192845.1:5.426057327,(GCF_900187125.1:2.599241718,(GCF_000747525.1:2.527479738,(GCF_002196555.1:0.05812238187,GCF_001952815.1:0.07812270737):1.999960001):0.8902570834):1.616877905):1.718591702,(GCF_000190735.1:4.192794648,(GCF_002151545.1:21.19434623,((GCF_000023825.1:2.345472288,((GCF_001721645.1:1.095715611,GCF_001412655.1:1.545056778):0.8094186149,GCF_001590605.1:2.574864208):0.5228491016):0.3036296167,GCF_002736205.1:1.784989186):1.805823869):1.901659328):0.7824506959):0.4280270318):0.9259258743):2.178215365,(((GCF_000473305.1:7.327289631,(GCF_000723505.1:5.848856959,GCF_000265365.1:7.13989047):3.27355518):3.140880137,(((GCF_002201795.1:9.205206867,(GCF_000626635.1:9.024635021,GCF_001443605.1:11.45347645):1.706726049):0.7517807634,(GCF_000190535.1:12.99764558,GCF_002356295.1:10.9259754):2.374603647):0.7138141721,(GCF_000183135.1:4.826679738,(((GCF_000025925.1:3.098534711,((GCF_000163055.2:4.531477075,GCF_001444445.1:3.41707182):1.360744994,((((((GCF_002763535.1:0.1825435068,((GCF_002355195.1:0.03316901921,GCF_003265025.1:0.05484874274):0.1571780417,(GCF_002763785.1:0.1617138152,GCF_001953955.1:0.1595498484):0.04161810352):0.01692754351):0.01536543696,GCF_002763745.1:0.1565762974):0.01041983048,((GCF_002763975.1:0.1663114534,GCF_001953935.1:0.2050534286):0.03493852322,GCF_002763955.1:0.1601687141):0.01300329954):0.02760001928,(GCF_002763715.1:1.213691062,GCF_002763575.1:0.2155702199):0.09622586444):3.245961285,(GCF_000193395.1:1.996485733,(GCF_001262015.1:0.5715223793,(GCF_000144405.1:0.4636210429,GCF_002849795.1:0.8486558283):0.7932137258):0.5520675914):1.716409183):1.326975154,GCF_000242335.1:3.915229633):0.6602404228):1.015750306):3.489702964,(((GCF_001318345.1:1.187474348,(GCF_000186225.1:1.211547321,(GCF_002998535.1:0.6305501285,GCF_002998435.1:0.7195572508):0.8879836561):0.5916568258):0.5116938177,(((GCF_000011065.1:0.04703120592,GCF_001314975.1:0.03769232167):0.7005314698,(GCF_002222615.2:1.031771587,(GCF_001688725.2:2.054556001,GCF_900095495.1:2.56974952):1.356244197):0.3669245523):0.6899045086,(GCF_002849695.1:0.4255822765,(GCF_000965785.1:0.01559908217,(GCF_000009925.1:0.01652910948,((GCF_000025985.1:0.01443671554,GCF_001286525.1:0.01961525529):1.626071853e-05,GCF_000210835.1:0.02240342628):0.001433169848):1.464605415e-05):0.3517789881):0.9487654007):0.3585359012):17.49930941,(GCF_000190575.1:2.546313979,(GCF_001640865.1:0.2747653887,GCF_000012825.1:0.2148185308):1.653862305):0.8195798569):1.00244039):1.052800974,(((((GCF_002257605.1:0.03557678993,GCF_000012845.1:0.04385957267):5.447994099,(GCF_001717525.2:5.061577663,(GCF_001547855.1:0.04856434718,GCF_000238215.1:0.05370903146):3.60762845):2.915983022):1.000246644,((GCF_002753955.1:0.0516011965,(GCF_002753975.1:0.03791765426,(((GCF_002754095.1:0.02105728858,(((GCF_002754115.1:0.02626258506,GCF_002754135.1:0.01883529346):0.00848947381,GCF_002754075.1:0.02145513709):0.004798611934,GCF_002753935.1:0.0539594055):0.008145164281):1.447983364e-05,(GCF_001274615.1:0.02929554233,GCF_000007585.1:0.02748753807):0.01233585809):0.001995816896,GCF_002754015.1:0.05198212065):0.00206944901):0.002806045081):14.42976113,(GCF_900476255.1:6.194717639,GCF_000212375.1:9.578257352):1.405597046):4.223402827):0.9892638013,((GCF_900095795.1:3.561726242,(GCF_900095135.1:2.451049557,GCF_000953535.1:4.481408841):1.247056086):2.510145898,(GCF_000010645.1:2.695669211,GCF_002091395.1:4.242229737):6.49647564):0.8590514982):0.5143540806,(GCF_000512915.1:3.537969509,GCF_001688845.2:6.791352377):2.411407849):0.7533864418):1.393093013):2.270529243):0.6235437774):1.891845579,((GCF_000236705.1:7.515153137,((GCF_000709555.1:7.817744027,(((((GCF_003213475.1:0.7737431836,(GCF_003214495.1:1.213767564,(GCF_003214365.1:7.056641238,GCF_003213775.1:5.624659951):16.11578653):0.3612988036):0.2144941033,(((GCF_003213565.1:0.03172608064,GCF_003213655.1:0.0310617327):0.1578331328,(GCF_003214895.1:0.01674342063,GCF_003214785.1:0.01270999862):0.05823509563):0.04880139772,((GCF_003215515.1:0.02187734906,(GCF_003214015.1:0.01485658049,(GCF_003214135.1:0.01926368311,GCF_003215395.1:0.02272711642):0.001853337971):0.024508928):0.04006069157,((GCF_003214655.1:0.03691032214,(GCF_003215265.1:0.06923756151,(GCF_003214255.1:0.01926043169,GCF_003213895.1:0.02290854191):0.005082980283):0.01693781499):0.05323349613,((GCF_003215035.1:0.02807509161,GCF_003213395.1:0.02178838422):0.07939859679,GCF_003215155.1:0.07059751028):0.03153380798):0.008070752849):0.04817934031):0.06633159407):0.06163684724,GCF_003214575.1:0.1672923407):2.300394338,(GCF_000829155.1:1.334967311,(GCF_002243425.1:0.3802373392,(GCF_001677255.1:0.1617316594,GCF_001447915.1:0.1551772327):0.6174177458):2.040934745):0.7530210652):5.094526175,((GCF_000022605.2:1.909110868,(GCF_000262715.1:1.303147681,(GCF_000471965.1:1.420011439,(GCF_000348805.1:0.157898961,GCF_002355135.1:0.1515201079):1.242282126):0.2322481248):0.7577687746):0.8255869576,((GCF_000093165.1:0.2868759684,GCF_000334405.1:0.4755292968):2.039174439,(GCF_003226855.1:0.8441330687,(GCF_003268615.1:0.2137108558,(GCF_003226695.1:0.0445826499,((GCF_000236405.1:0.02686043927,(GCF_003226875.1:0.003114449807,GCF_003226735.1:0.003484433627):0.01763042781):0.02665241067,((GCF_003226755.1:0.007111112509,(GCF_003226775.1:0.0008617184069,GCF_003226715.1:0.00133489424):0.008755987947):0.003492626975,(GCF_003226815.1:0.005735418396,(GCF_003226835.1:0.003230199462,GCF_003226795.1:0.00526849228):0.002702274289):0.004524408095):0.01678583591):0.0108940599):0.06995456668):0.2614794408):1.503202561):0.5169729686):14.60056384):1.362431725):3.640386647,((((GCF_001761325.1:2.751185856,GCF_001543325.1:3.059541316):0.951120967,((GCF_900198195.1:2.543618644,(((GCF_002831685.1:1.337677159,GCF_002005425.1:1.214681001):0.442478114,(GCF_001761365.1:1.564116569,(GCF_000152945.2:1.506413145,GCF_001975665.1:1.037749973):0.3602662469):0.2318863579):1.101192655,(GCF_001889045.1:2.052690985,(GCF_001483385.1:2.256935708,GCF_900119795.1:2.42301996):0.452016928):0.351831955):0.4635852777):0.7518506382,GCF_001697185.1:3.722413816):0.3061292646):0.9436035972,(((GCF_003352465.1:4.250860543,((((GCF_001430825.1:3.43469132,GCF_002234495.1:3.301835314):1.062687055,((GCF_000750195.1:0.01367189231,(GCF_001941605.1:0.05218897455,GCF_000190595.1:0.01778587683):0.002379899366):16.6394303,(GCF_000186265.1:1.188210088,(GCF_000468615.2:0.09971144844,GCF_000477035.2:0.07861114367):0.9414852117):2.525791612):0.9102904469):0.3386680403,(GCF_000973105.1:4.277819453,(GCF_000153165.2:3.450350123,(GCF_002269385.1:3.67636371,(GCF_001913155.1:2.487494469,GCF_001865655.1:2.015856669):1.980359391):0.971214399):0.4493943125):0.626579432):0.3241585582,(GCF_000024125.1:8.901522939,(GCF_000963865.1:7.947228741,(GCF_000224085.1:4.519191115,GCF_003269425.1:4.53071398):1.122938303):0.4984041884):2.105223231):1.874797618):0.4879289438,(((GCF_000828715.1:1.817451259,GCF_001971725.1:2.258853151):1.514428505,((GCF_001735715.1:4.043616828,GCF_001735745.1:2.810585525):1.634849098,(((GCF_002831645.1:0.9040446252,GCF_003410315.1:0.7173872326):0.6871458906,(GCF_000211855.2:0.6833312925,(GCF_001971745.1:0.5509083386,GCF_002831665.1:0.8531221606):0.2780429036):0.4468177085):0.4882549606,(GCF_001971785.1:2.771955805,((GCF_001310225.1:10.78909063,(GCF_000941055.1:8.26700726,GCF_003425985.1:8.641832427):4.155749922):1.699627498,(GCF_002893765.1:16.50383589,GCF_002886045.1:9.194514519):2.201949607):1.795619734):0.7581259301):0.438581267):0.2754253199):1.117362043,((GCF_002966125.1:7.869355083,GCF_000265385.1:3.814506576):2.663593563,(((GCF_000153485.2:5.52075322,(GCF_001932675.1:2.508045083,(GCF_000023465.1:2.526633597,((GCF_000060345.1:1.543284674,GCF_001889005.1:1.489070701):0.5647053272,(GCF_003024155.1:1.953357174,GCF_001951155.1:1.991240435):0.885419361):1.292388459):0.4018698444):1.254695754):0.7997010267,GCF_000196315.1:9.366303231):0.6173474608,(((GCF_002117085.1:0.06439773058,GCF_001430865.1:0.08657619421):2.590393846,(GCF_000332115.1:2.028375549,GCF_002831625.1:2.31117241):1.378408509):2.425150591,((GCF_000212355.1:0.2608820588,GCF_003095655.1:0.2888060274):1.141129845,(GCF_001653755.1:0.2066202978,GCF_000152925.2:0.2004908108):1.376769356):5.777557498):0.8691474953):0.4561331826):1.049840884):0.3715281094):0.3829049433,(((GCF_000833025.1:0.1625614819,(GCF_000807225.1:0.07360768569,GCF_001865835.1:0.05737634902):0.1578404849):4.078990586,(((GCF_003344925.1:1.912870418,(GCF_003096035.1:2.637555578,GCF_003403075.1:2.419520866):1.706744468):2.073432993,(GCF_003076475.1:2.594877204,((GCF_003097535.1:1.571158112,GCF_003055625.1:2.389177227):8.70604746,((GCF_001831475.1:1.899706855,((GCF_001857965.1:1.245894261,(GCF_001761465.1:1.756524068,(GCF_003312915.1:0.6093071534,(GCF_000016645.1:0.7473084733,(GCF_001705175.1:0.6194668489,GCF_003122385.1:0.5680623759):0.1787506022):0.2074365558):0.979459523):0.322260006):0.323269082,GCF_003076455.1:1.682418858):0.4761825602):0.5922490673,(GCF_000253275.1:2.542443424,(GCF_000754405.1:0.02851811182,((GCF_000754365.1:0.01195012073,GCF_000831225.1:0.003738162373):2.756253313e-05,(GCF_000064305.2:0.004592655383,GCF_000739395.1:0.01009809293):2.580072106e-05):0.01056983289):2.57176084):0.4788837273):0.4883181746):0.5189367375):0.6035273053):3.501037066,((GCF_000455605.1:2.163994198,GCF_003148385.1:2.455351014):0.7216900695,((GCF_001534645.1:0.01544505108,GCF_001641185.1:0.01453444438):1.019750785,(GCF_001677395.1:0.01262491359,GCF_000240075.2:0.01416734731):0.8932930785):1.943012814):0.3497649395):0.4975130734):1.110425133,(GCF_002302415.1:4.388712458,((GCF_002302445.1:0.1369902593,(GCF_000220625.1:0.1477432194,(GCF_002302565.1:0.2933312669,GCF_002302655.1:3.740071486):0.1130842757):0.1839041066):2.174251286,((GCF_900187255.1:0.8702606243,(GCF_002302615.1:0.4824237402,(GCF_002999135.1:0.6108196336,((GCF_000023285.1:0.05042692654,(GCF_001278825.1:0.05507736915,GCF_002998835.1:0.04216947256):0.03206358549):0.1903098611,(GCF_002209445.1:0.1266622378,(GCF_002302595.1:0.03874823578,(GCF_002302395.1:0.07789648796,GCF_002302495.1:0.02462054025):0.01021509105):0.06108335766):0.1299295013):0.3206717118):0.1131560787):0.2328048584):0.4149064592,((GCF_002302515.1:0.009185758734,GCF_002302535.1:0.005477244634):0.5697365816,(GCF_002302475.1:0.3225353055,GCF_002302635.1:0.2949902378):0.3068516905):0.1497528372):0.1103023601):0.8078620053):1.836411532):0.6604959244):0.4709916529):1.44637184,(GCF_001880285.1:4.557154228,(((GCF_002025185.1:0.1402995245,(GCF_000295655.1:0.008237366462,(GCF_000734055.1:0.02741657436,((GCF_000331695.1:0.02379984585,GCF_001077795.1:0.02390275985):0.01221284628,GCF_000191565.1:0.0109012122):0.2941890528):0.0222872845):0.1023884628):2.052292828,(((GCF_900475375.1:0.02145849787,GCF_002022145.1:0.01637879064):0.5534692398,((GCF_002022025.1:0.01653344359,(((GCF_000495935.2:0.02743391922,(GCF_002022065.1:0.02196352101,GCF_001011675.1:0.02850315531):0.0006421434027):0.01789966398,(GCF_001618545.2:0.01535844606,GCF_002951455.1:0.02698825621):0.004919143033):0.004703310335,GCF_002310535.1:0.02703356784):0.006275314429):0.1325812449,(GCF_000955665.1:0.03593320488,(GCF_002024805.1:0.03013406011,GCF_002557775.1:0.02389997407):0.01658823066):0.1939329187):6.341110292):1.449314648,(((GCF_001021975.1:0.244865153,((GCF_002208925.2:0.007114762859,GCF_002591275.1:0.006869686085):0.2346500087,(GCF_000829375.1:0.2146354199,GCF_002025665.1:0.1938264686):0.06357525799):0.081777301):0.119375197,(GCF_002770595.1:0.6076859758,(GCF_001456155.1:0.3091210174,((GCF_002216065.1:0.293608737,GCF_002285635.2:0.245484348):0.1678042747,GCF_001648155.1:0.3842879862):0.1085874124):0.09477656109):0.04003997266):0.3934003381,GCF_900187185.1:1.68036473):0.584521871):0.5925138166):2.655561376,GCF_000189415.1:9.372834084):0.9216422124):0.6237345667):0.3248872317):2.118709131):1.726586841,GCF_000194605.1:19.07564961):0.9111664059):0.7763424778):0.6207100458,(((GCF_000024005.1:4.690804001,GCF_002557795.1:4.802525242):5.859346076,((GCF_002355595.1:7.043262308,GCF_001659705.1:11.2163145):3.111615414,(GCF_000246855.1:9.945668341,(GCF_001644645.1:9.66771914,(GCF_000243115.2:6.049254686,GCF_001654455.1:7.056992241):8.868778958):2.324873667):1.42943661):10.28277597):4.877136678,(GCF_000250635.1:12.58318677,GCF_000212735.1:9.919105169):3.680942668):2.079035244):0.551089275):4.214028757,(GCF_003353065.1:10.24617032,((GCF_000090405.2:0.1074013757,GCF_000013045.1:0.03051703124):6.901947854,((GCF_003285105.1:0.2950966092,GCF_001518995.2:0.3763318625):4.127319377,(GCF_000024845.1:0.5840595422,GCF_000224745.1:0.5996644485):7.100381692):1.446772512):9.706029017):3.965003125):1.394320995,((GCF_000020525.1:6.748620343,(((GCF_002113825.1:7.512725752,(GCF_001687065.1:46.34538681,GCF_000020625.1:9.76905554):1.668454431):1.873201724,(GCF_002240205.1:3.958076598,GCF_000020545.1:4.890917627):1.072891487):1.466513066,((GCF_000020505.1:1.277754284,GCF_001747405.1:2.105740575):2.835429073,((GCF_000015125.1:3.390783937,GCF_000020465.1:2.751187207):0.9277223396,((GCF_000012485.1:2.582539915,GCF_000016085.1:2.93178648):1.270062376,(GCF_000020645.1:2.335675874,GCF_000012585.1:4.791252954):1.35657843):0.3494169606):1.111238002):0.9429947393):4.485156897):6.378564027,(GCF_000258405.1:5.995285748,GCF_000279145.1:7.087322659):4.875250789):1.210500818):0.8236648353,GCF_001886815.1:12.52537629):1.268995654):0.4291002855):0.5431008484):3.212125282,(((GCF_000266885.1:6.310393632,(GCF_000017605.1:28.68489349,(GCF_001729245.1:0.5455425495,((GCF_000941035.1:0.01567998275,(GCF_001010765.1:0.03430407092,(GCF_002073495.2:0.01762005987,GCF_001047655.1:0.04589485736):0.006845234526):0.01945537234):0.8094352148,(GCF_000313175.2:0.4756693145,((GCF_003429525.1:0.0184192964,GCF_003429505.1:0.03311424283):0.4656473325,GCF_000013965.1:0.3822116666):0.1957105396):0.2418014012):0.2435685911):2.020623537):2.841306245):3.020900611,(((GCF_000143725.1:0.00782211259,GCF_000325665.1:0.01612271345):0.4068113111,(GCF_000092845.1:0.374762316,(GCF_000223215.1:0.1297132069,(GCF_000022105.1:0.005509453124,(GCF_001676785.2:0.005255077688,GCF_002850235.1:0.008789014809):0.001545784846):0.1188515222):0.2421474697):0.3187694519):3.647988291,((((((GCF_000222835.1:0.0420222783,GCF_000741005.1:0.03921695929):0.01201063944,(GCF_000304735.1:4.378689004,GCF_000962775.1:0.2508713996):0.03020037192):1.102398363,(GCF_001922545.1:2.871821304,(GCF_000196215.1:0.2537273878,GCF_000300045.1:0.2483878424):0.1631403238):0.8941749742):0.358489748,(GCF_001945665.1:0.1558717228,(GCF_000222305.1:0.1651516137,((GCF_002442595.1:0.01622413742,GCF_003367295.1:0.02361908284):0.01786007063,(GCF_002151465.1:0.008468626082,GCF_000444465.1:0.00864666893):0.008572220841):0.1295775117):0.03957898098):0.05781065492):0.7825043402,((GCF_002741825.1:0.2048486521,(GCF_000445425.4:0.1778440463,GCF_003431845.1:0.4797406413):0.2169675504):1.600097802,(GCF_000019685.1:8.06270161,(GCF_001936255.1:2.048856183,((GCF_001660005.1:0.01884386663,GCF_000956315.1:0.01675983951):1.342098528,GCF_000012085.2:1.390733723):0.4191124369):0.3251720587):0.3544922041):2.546638297):2.929353205,(((GCF_000219725.1:9.798344647,GCF_000214375.1:20.14599629):10.02685722,((GCF_000195275.1:4.790680332,GCF_000212415.1:2.58962574):1.18593301,(GCF_000008185.1:4.355857803,(GCF_000775995.1:2.235857689,(GCF_000604125.1:0.03723496793,GCF_000217655.1:0.05285653687):7.016611876):1.010258887):1.559679341):1.704513683):1.748476903,(((GCF_000184345.1:0.4080136977,GCF_000147075.1:0.3517715103):20.39208795,(GCF_000507245.1:26.39442617,GCF_000242595.2:59.66318824):6.211174562):2.516659263,(GCF_000143985.1:8.214144524,(GCF_000208385.1:8.708530906,(GCF_000190435.1:5.234290467,GCF_000236685.1:5.099575637):4.241170066):7.809032333):1.332244174):1.95550616):3.878503282):0.8809213639):0.2425475736):0.5123326028,((GCF_003366055.1:26.20490938,GCF_000513475.1:20.09862475):28.01042082,(GCF_000020145.1:55.27705999,(GCF_001027545.1:13.83036514,(GCF_000146025.2:0.2147377704,GCF_002355835.1:0.1390439497):14.12798021):23.682232):13.79926827):2.720830724):0.1227004602):0.1511663145):0.2096455006,(((((GCF_002028345.1:0.2600139799,GCF_000565195.1:0.2983372533):2.936617834,((GCF_000400955.1:0.1805304525,GCF_000400935.1:0.1907121647):0.8778492031,(GCF_001886495.1:0.5544316698,(GCF_001886855.1:0.2178544852,(GCF_003339775.1:0.05249945708,GCF_001274875.1:0.08565497403):0.1545699749):0.4909832246):0.4441664681):0.2821594644):1.315950791,(((GCF_003363775.1:1.246118073,GCF_000565215.1:1.23713521):5.572246717,((GCF_001267155.1:0.6835234933,(GCF_002237575.1:0.7997306757,GCF_001262715.1:0.7882629412):0.1992362086):0.7272412023,((GCF_000500935.1:1.34303087,(GCF_000565175.1:0.6791200519,(GCF_002795265.1:1.201551752,GCF_001715535.1:0.9963023301):0.1396140521):0.1398529559):0.1798607098,(GCF_000439435.1:0.7905806788,((GCF_002865545.1:1.706845326,GCF_002813555.1:0.5882201105):0.1726467305,(GCF_000439455.1:0.4945192868,GCF_001281045.1:0.5717354192):0.0606868715):0.4126035499):0.152287962):0.1705320909):0.4400825927):0.279088954,(GCF_002441935.1:1.611799571,((GCF_002843565.1:1.248180416,((GCF_002290085.1:0.327336848,(GCF_002804105.1:0.2745833649,((GCF_002804125.1:0.08019658935,GCF_002804245.1:0.08320229415):0.117254219,(GCF_002804025.1:0.199956624,(((GCF_000479355.1:0.02111361652,((GCF_002999255.1:0.01828330646,(GCF_002504365.1:0.005218440538,(GCF_002504385.1:0.09185883845,GCF_000008305.1:0.007357586226):0.001362500694):0.003202146496):0.008819731135,(GCF_002999295.1:0.009374553413,GCF_002999435.1:0.008897170017):0.01308503758):0.01052406033):0.05739814913,GCF_002999275.1:0.03904707731):0.009223552762,GCF_002999415.1:0.0309100303):0.1651850393):0.03938311306):0.1404022861):0.1282180172):1.021922848,(((((GCF_000143865.1:0.003854932072,GCF_000011445.1:0.007423317419):0.003374991619,GCF_001554155.1:0.002086013449):0.07609805285,(GCF_001267815.1:0.02671060624,GCF_000253075.1:0.0343700045):0.04527150886):0.1222718542,(GCF_000183365.1:0.09952458689,(GCF_000012765.1:0.03233968076,((GCF_000953235.1:0.01012026792,(GCF_000192395.2:0.006232211343,GCF_000953375.1:0.005209426809):0.0009251138356):1.785191861e-05,(GCF_000835085.1:0.008520095003,GCF_002009215.1:0.01032306308):0.003385928577):0.07145575045):0.07424757522):0.1237757078):0.679004088,(GCF_000875755.1:0.4663438292,GCF_000224105.1:0.6581540703):0.2952172651):0.4982967849):0.2476476056):0.1772966273,(GCF_002804005.1:1.123648312,(GCF_002803985.1:1.599953346,GCF_002804205.1:3.142288875):0.4778443779):0.256079884):0.2710488639):0.3541621021):0.5133814514):0.9163833902,((((GCF_003269445.1:1.033826947,GCF_003285045.1:0.7826643561):0.4161865589,(GCF_000020065.1:1.924576418,((GCF_900476125.1:2.561079578,(GCF_001547975.1:21.12036371,GCF_000828855.1:20.87158705):5.635429403):1.394383098,(GCF_003332325.1:1.426892402,(((GCF_000767725.1:0.04127612216,GCF_000085865.1:0.05498227286):0.01344793391,GCF_001017595.1:0.03539171716):0.01978481084,GCF_002952835.1:0.0272196926):1.957828196):0.3667457136):0.2910458336):0.1477337481):1.22854763,((GCF_000195875.1:2.318211271,(((GCF_002356075.1:0.9552746156,(GCF_000695835.1:0.01418658124,GCF_000829335.1:0.0162320201):1.15674859):0.8921076281,(GCF_000186005.1:5.260627908,((GCF_000089865.1:0.0766529485,(GCF_000063605.1:0.005417917502,GCF_900088695.1:0.004144954616):0.1090418413):0.3045208607,((((GCF_000183385.1:0.0179565999,GCF_003354265.1:0.02692365885):0.02779356464,(GCF_003354425.1:0.009712861756,GCF_003354285.1:0.005211724174):0.003441605104):0.008145549638,((GCF_003354365.1:0.001980798957,GCF_003354345.1:0.001208351891):8.637006405e-06,GCF_003354405.1:0.001206729317):1.687256982e-05):0.005797850728,GCF_002749575.1:0.01436665411):0.4142910859):1.389793948):0.2809228146):0.5932556688,((GCF_003285065.1:1.175056787,GCF_001900245.1:1.153900388):0.5858592459,((GCF_002688685.1:1.35093902,(GCF_900476105.1:0.7479441105,(GCF_001553195.1:0.05033454885,GCF_000988065.1:0.04299077703):0.857123297):0.6269372916):0.6434857428,(GCF_000008245.1:0.01128800946,(GCF_003147565.1:0.01463558805,GCF_900475235.1:0.01184254979):0.009040693645):2.670930074):0.2330089652):0.3240821474):0.790832388):0.2201700368,(GCF_000008365.1:2.136398955,((GCF_000145705.1:0.006952191667,(GCF_900476065.1:0.00305639882,(GCF_000313635.1:0.002860108309,(GCF_000241125.1:0.001179783657,(GCF_000211295.1:0.00235319732,GCF_001705605.1:0.002753032647):9.356372553e-06):0.001536520929):0.000733808319):0.006012385511):1.560158683,(GCF_000524555.1:1.392263207,((GCF_000941075.1:0.03225712988,GCF_002736285.1:0.03205361296):0.6396358888,(GCF_000815065.1:0.8279584177,(GCF_000008405.1:0.02724795871,(GCF_000008205.1:0.03001458854,(GCF_000183185.1:0.04650548031,(GCF_002257505.1:0.05538477445,GCF_000008225.1:0.09811364793):0.01617630339):0.006252839575):0.01209912126):0.9760613603):0.2397905052):1.464501463):0.6730523765):0.6681992041):0.213916746):0.1759851832):0.9109486088,(((GCF_000238995.1:7.413392938,GCF_000200735.1:10.6918153):57.76589647,((GCF_000508245.1:14.73170268,GCF_000277795.1:16.38437284):19.3967665,(GCF_000477415.1:20.23025012,(GCF_000179035.2:0.5433649264,GCF_000203215.1:0.5587527696):17.96443643):12.28925029):48.46447783):53.82787213,((GCF_000021265.1:0.2829911927,((GCF_002205735.1:0.001150719343,GCF_002205535.1:0.001123313927):0.0023097365,((GCF_000828735.1:0.005145561593,GCF_000006625.1:0.002887331401):0.00646035625,GCF_002205515.1:0.001792517508):0.005096878017):0.2474811745):2.994014531,(GCF_000011225.1:8.234902327,((((((((GCF_000286815.1:0.004057671694,GCF_000286715.1:0.002607280259):1.733684151e-05,GCF_000286735.1:0.002623928349):3.438335231e-05,GCF_000286775.1:0.008206360104):0.0007927359466,GCF_000286755.1:0.002236524944):0.0008407445711,GCF_000286795.1:0.002824765611):0.06245135282,(GCF_000025365.1:0.006870662203,GCF_900476085.1:0.006285994506):0.03396312675):0.06481448597,(GCF_000211545.4:0.07670466061,GCF_000025385.1:0.01504646174):0.06046768097):34.48956663,((GCF_000292505.1:0.03119450592,((GCF_000027325.1:0.005789496849,GCF_000292405.1:0.009397401023):0.002283042764,(GCF_000292445.1:0.03123898298,GCF_000292485.1:0.009406222753):0.001628196539):0.01850466748):2.187119646,((((GCF_002128125.1:0.01130690734,(GCF_002355695.1:0.008234033127,GCF_001272875.1:0.01052331015):0.006179318646):5.427978688e-05,(GCF_000283755.1:0.006869729698,GCF_001272915.1:0.007817022411):4.792071551e-05):4.329639662e-05,GCF_001272855.1:0.003896183665):0.01204778731,((GCF_002128065.1:0.002752436889,((GCF_002095995.1:0.002783629802,(GCF_000027345.1:0.00399965119,GCF_002128145.1:0.002939597024):1.952412529e-05):1.919119307e-05,GCF_001272775.1:0.005249467287):1.936447873e-05):1.779883819e-05,((GCF_001272795.1:0.002222633099,GCF_001272735.1:0.002206892151):1.565840991e-05,GCF_002090295.1:0.002188020569):1.603639371e-05):0.01040639861):4.257684163):9.627763079):12.40549323):0.5177386984):0.3522800618):0.8139511838):0.2485562729):0.7978307463,((GCF_000165505.1:1.380383565,((GCF_003019315.1:0.581441518,(GCF_003019655.1:0.1370479618,(GCF_002356455.1:0.144843939,GCF_900478315.1:0.1736929395):0.07431124962):7.432948642):0.2963363744,((GCF_003019715.1:0.446967066,GCF_003019695.1:0.1967537532):0.7965276681,(((GCF_002763875.1:0.02867385933,(GCF_002763695.1:0.03547602966,GCF_003019755.1:0.02878572419):0.03569150612):0.01462929999,(GCF_002763625.1:0.01984332631,((((GCF_002763925.1:0.01867651841,GCF_002763595.1:0.009025415635):0.002779812946,GCF_002763815.1:0.01116212596):0.003726920059,GCF_002763735.1:0.01439163934):0.001019439097,GCF_002763775.1:0.01618809954):0.02768802261):0.01764128925):0.2775605732,(((GCF_001455145.1:0.03475232655,(GCF_001455105.1:0.01056189972,GCF_001455085.1:0.01357812793):0.03274946937):2.516812585,((GCF_001457555.1:0.03021106047,GCF_001433955.1:0.0306578082):0.02265852049,GCF_002211625.1:0.04625117616):0.05781012204):0.02732707896,(((GCF_001296085.1:0.02466410811,(GCF_000158275.2:0.01790936043,(GCF_000400875.1:0.02634888783,GCF_001296145.1:0.01751785808):0.006268771047):0.007038488792):0.1773768472,(GCF_002764055.1:0.01958491606,(GCF_000162235.2:0.0284473652,GCF_000163915.2:0.01556465788):0.01384086969):0.09262002259):0.06560706348,(GCF_002211605.1:0.005981226471,(GCF_003019785.1:0.02043368137,GCF_003019295.1:0.001028058441):0.003185158654):0.1087241041):0.03569277003):0.1752455037):1.274936732):0.3141978697):0.660706013):1.099434058,((GCF_002983685.1:2.231776656,(GCF_001274535.1:7.500512797,(GCF_000023905.1:1.496287962,(GCF_001553645.1:0.7168935651,GCF_002240055.1:0.6578845284):1.100110328):0.8804105198):0.6629904703):0.2200005704,GCF_000024405.1:1.549761837):0.5530461748):2.362592737):0.5593737288):0.07976112405,((((GCF_000724625.1:14.53931039,((GCF_000011385.1:5.59183508,GCF_000484535.1:8.027790033):15.11531302,(GCF_000013205.1:6.347458593,((GCF_000317065.1:5.810226225,GCF_000317085.1:8.869108381):3.796920297,((((((GCF_000010065.1:0.02901680999,(GCF_000012525.1:0.005570164089,GCF_000817325.1:0.004219888102):3.028901888e-05):5.029477909,(((GCF_001885215.1:3.075692255,(GCF_000316515.1:1.952049612,GCF_900088535.1:2.615536458):0.7175466924):1.764213257,((((GCF_001182765.1:0.0393890328,GCF_000195975.1:0.03945056154):2.022121746,(GCF_000737575.1:1.906614608,GCF_000737535.1:3.329862408):0.5560526255):0.4305653646,(GCF_000012505.1:4.410855632,(GCF_000737595.1:0.749070836,(GCF_000161795.2:0.6685382062,GCF_000012625.1:0.632791446):0.3308642419):1.227977209):0.4449777278):0.7201747463,(GCF_000014585.1:5.232922323,GCF_000063505.1:2.514600733):1.438979384):0.4323236672):2.524425803,((((GCF_000012645.1:1.46976663,(GCF_000018065.1:1.171035882,(GCF_000757845.1:0.7678616957,(GCF_000015645.1:0.61041036,GCF_000015965.1:0.8537016335):0.1513009995):0.2949121238):0.9425192767):1.818873718,(GCF_000015665.1:1.467833668,GCF_000011465.1:1.511292707):1.660851712):4.989781124,(GCF_000757865.1:0.6054437983,(GCF_000015685.1:0.2383624487,GCF_000012465.1:0.2155302984):0.5005668674):4.181080994):2.729090374,GCF_000007925.1:3.390617623):7.8781657):6.564049618):2.449100758,GCF_000317045.1:5.481862276):1.92477586,(((GCF_000317475.1:6.401598469,(GCF_000014265.1:8.107881961,GCF_003060805.1:6.282994133):1.637754479):1.162479177,GCF_000317105.1:5.75008822):0.5432682083,((GCF_000317515.1:5.856629811,((GCF_000317615.1:4.882804101,GCF_000317635.1:3.464038633):5.174439268,(((GCF_002368355.1:5.18797377,(GCF_000317575.1:0.776238674,GCF_002355455.1:0.8852875227):3.331948046):2.039431089,((GCF_000316605.1:4.060242594,(GCF_002356215.1:2.375748497,(GCF_001693255.1:0.8683862542,(GCF_001693275.1:0.1769187078,(GCF_000019485.1:0.2918559191,(GCF_001693295.1:0.1420309008,GCF_001521855.1:0.1311831969):0.07604505927):0.06251230571):0.7496578836):1.920237849):1.940227261):5.334887983,(GCF_000317675.1:3.184722836,(GCF_001548095.1:1.943388059,GCF_001548115.1:1.990201043):1.49558852):4.282578703):0.6589613017):0.7728781006,((GCF_000317025.1:5.361111708,((GCF_003019735.1:0.261448483,((GCF_002095975.1:0.3575066835,GCF_000010625.1:0.280175028):0.1099663462,(GCF_001704955.2:0.01659185761,GCF_000981785.2:0.02425161908):0.3170398749):0.08751174882):5.446842272,(GCF_000147335.1:2.668550424,GCF_000021825.1:2.564159168):2.166324298):0.5830165288):0.7113249568,(((GCF_000829235.1:4.563694773,GCF_000021805.1:3.130958193):1.127675034,(GCF_000017845.1:2.875303212,GCF_000025125.1:6.541597669):2.078921623):1.200690333,(GCF_000478825.2:1.690921057,GCF_000284135.1:1.611162984):6.565200723):0.5318898471):0.9740777534):0.8681552345):1.738000011):0.6162097277,(GCF_000317495.1:4.848726538,((GCF_000317125.1:5.378821787,GCF_000317555.1:4.84949391):1.340390508,(GCF_000316665.1:5.420639798,(((((GCF_003054475.1:17.97441333,((GCF_001277295.1:5.842390447,GCF_000312705.1:7.837730142):17.06421225,(GCF_000317695.1:9.962030237,GCF_000196515.1:10.79462697):4.422860072):6.267667634):2.450883886,((GCF_002813575.1:1.413818972,(GCF_002949735.1:2.030915749,GCF_000020025.1:2.707851271):0.807072148):4.320967823,(GCF_000316575.1:4.956397983,GCF_002368175.1:5.339155716):1.123171981):1.288768028):0.9152273408,(GCF_000316625.1:3.605908259,((GCF_001548375.1:2.425130283,(GCF_000009705.1:0.7552160498,GCF_000204075.1:0.7151431202):1.674822252):1.401364159,(GCF_002896875.1:3.104737459,GCF_000316645.1:2.43673385):1.117277595):0.9071578896):0.6576928841):1.405054765,(GCF_002163975.1:4.674495892,(GCF_000734895.2:10.72914695,GCF_001548455.1:5.028706521):1.159490427):0.5488009062):0.7512644308,(GCF_002368395.1:5.150545027,(GCF_000317435.1:3.474976221,(GCF_002368455.1:3.427706635,GCF_002368375.1:2.747586277):1.235613134):0.4577360697):1.201823203):0.5518722449):1.32537524):1.219603853):0.8238104334):0.9016972266):2.63102093):0.1841733496,(GCF_001548395.1:5.66786908,GCF_002142495.1:7.493597791):1.102293966):0.8310418064,((GCF_000316685.1:5.273113348,(GCF_000011345.1:3.041643147,GCF_002754935.1:2.968325811):2.461167674):1.869995458,GCF_000022045.1:5.228941912):1.915667612):0.9087829169):3.672901815):3.412348359):5.305926715):1.32965941,((GCF_000025265.1:6.613854951,(GCF_000014185.1:3.196310236,GCF_000661895.1:4.103213138):5.835156328):1.824985547,((((GCF_002736145.1:2.865961166,GCF_000195315.1:7.854264929):1.907729736,((GCF_001189515.2:3.978119272,GCF_000143845.1:1.626308305):0.9611622011,(GCF_900119915.1:1.412912849,GCF_000024225.1:7.025811643):0.6060636035):1.383197355):1.605147219,(GCF_900169485.1:13.79432629,(GCF_000023885.1:3.739599544,((GCF_000023845.1:5.931297108,GCF_001643775.1:2.088465865):2.475252867,(GCF_000814825.1:2.977823177,(GCF_000478885.1:2.42674347,(GCF_000270285.1:3.129017381,((GCF_002148255.1:0.09187269216,GCF_000024265.1:0.08317163991):1.144639986,GCF_900199375.1:1.171914513):0.2728028378):0.8352570922):0.5518640902):0.4243373723):0.50970677):0.5272728029):1.349635693):2.543327884,((GCF_000023265.1:9.54052905,GCF_001023575.1:12.57351094):3.097345029,(GCF_003344865.1:6.122958238,(((GCF_001042695.1:4.757183172,GCF_001042675.1:1.591893637):2.675841879,((GCF_001263395.1:2.976270301,(GCF_002715865.1:1.572892507,GCF_000706765.1:2.069993585):1.297233138):1.075612437,(GCF_000347695.1:3.684090978,(GCF_001953155.1:6.536946756,((((GCF_000260715.1:0.04286569277,GCF_001688645.2:0.05304670997):0.1772671933,GCF_000471945.1:0.2947558195):2.26705118,(GCF_002761235.1:1.508941439,(GCF_002706665.1:0.0881618702,(GCF_002282915.1:0.09406421763,GCF_000800475.2:0.1132286408):0.03319479207):1.187546999):0.4814892706):2.835402131,(((GCF_000817995.1:0.03291058719,(GCF_003429385.1:0.04190228631,GCF_003030905.1:0.0940695891):0.03825434631):0.5996894655,(GCF_001025215.1:0.2915974961,(GCF_000800455.1:0.1857309954,(GCF_001025195.1:0.1131096101,GCF_001042615.1:0.1214175947):0.07628287084):0.1947072427):0.5603692407):1.049718913,(((GCF_000966445.2:0.01792657148,GCF_001025155.1:0.01317695569):0.6203955035,((GCF_001281425.1:0.006058850184,(((GCF_002838325.1:0.01126653972,GCF_002838705.1:0.00684907938):0.003778018311,((((GCF_002838345.1:0.00880238839,GCF_002838405.1:0.04106315357):0.0008983357605,(GCF_002838725.1:0.006720541182,((GCF_000569055.1:0.102999811,GCF_000569075.1:0.02237465096):0.005836100357,((GCF_002838505.1:0.008338026545,GCF_000213865.1:0.00627222163):0.0007941615979,((GCF_001025175.1:0.006500457656,GCF_002838485.1:0.004241944717):0.001131576589,(GCF_000220135.1:0.01017783417,(GCF_002838285.1:0.004731316269,(GCF_002838305.1:0.007455493787,GCF_002838605.1:0.008176141777):0.0007268432801):0.001069325687):0.001171349894):0.0008007156673):0.00113667965):0.003357935506):0.002638518971):3.897321145e-06,(GCF_002838525.1:0.00612460727,((GCF_002838565.1:0.005047468188,(GCF_002838385.1:0.005547744088,GCF_000568955.1:0.006488650573):0.001760422906):0.000673683069,((GCF_002838365.1:0.005062213445,(GCF_002838545.1:0.0041507282,GCF_002838465.1:0.00397226632):0.001536531781):0.001730729527,GCF_002838225.1:0.005425240544):3.554250975e-06):0.001773900416):0.00205024492):0.0004918464049,GCF_002838425.1:0.007329624714):0.002082557116):0.005706865851,GCF_001990225.1:0.005544977599):0.001839096734):1.28614269,(((GCF_000196575.1:0.01027782601,(((GCF_000007525.1:0.004094333933,GCF_001446255.1:0.02179554364):0.0008835232513,GCF_000829295.1:0.0080046649):0.002620151076,(((GCF_000166315.1:0.03361874406,GCF_001719085.1:0.01327463744):0.01005052525,(GCF_003342655.1:0.01687101996,(GCF_001051015.2:0.01946520845,GCF_000008945.1:0.01047805973):0.0003164783656):5.891352497e-06):0.0003934679962,((GCF_001293145.1:0.007784774947,GCF_000772485.1:0.00695737751):0.005542106408,GCF_000196555.1:0.01319920172):0.001863356789):0.002187957639):0.006314174599):0.004439434532,GCF_001725985.1:0.007621060305):0.009079246806,(GCF_000730205.1:0.01700185829,(GCF_001281305.1:0.01449921378,GCF_000020425.1:0.0143784894):0.01744754634):0.012026682):0.0698100801):0.1193016151):0.1601902097,(GCF_001042635.1:5.379340476,(GCF_002845845.1:0.04263750679,((GCF_000265095.1:0.02877644266,(GCF_001281345.1:0.0121599825,GCF_003390735.1:0.0241134475):0.01337098351):0.01778278003,(GCF_000165905.1:0.0320847327,(GCF_001025135.1:0.03857210587,GCF_000164965.1:0.03524597919):0.004137590672):0.001850737693):0.001874622215):1.182330902):0.4458487947):0.2393104006):0.2578820408):0.2219175288):0.269298215):1.047651908):0.4683739078):4.148488113,(((GCF_900070355.1:2.111078424,(GCF_001678905.1:1.977613117,(GCF_001969445.1:0.5988096001,(GCF_003355475.1:0.3729469715,(GCF_000023405.1:0.309087043,(GCF_002407065.1:0.3895089585,(GCF_002407185.1:0.2068932035,GCF_002216795.1:0.2704102316):0.1523035772):0.1582952659):0.1300436898):0.1723352461):0.5619947252):0.2262618196):11.84468886,(((GCF_000023105.1:0.8917101803,GCF_003074035.1:0.9175051295):0.4897674719,(((GCF_000024925.1:0.9018384912,GCF_002209145.2:5.919428649):0.4412409254,((GCF_000024965.1:0.9098426245,(GCF_000215105.1:0.5172054303,GCF_001636295.1:0.7902113255):0.1913260495):0.2965841794,(GCF_002162335.1:0.2444211437,GCF_002105775.1:0.2146325164):0.6968011548):0.2103501606):0.2030451423,(GCF_000092865.1:0.7054915371,(GCF_000212695.1:0.483901524,(GCF_002240455.1:0.4877334532,GCF_000218545.1:0.4408317262):0.2703349528):0.201177219):0.3958638179):0.3181201809):0.4121713738,(((GCF_003055835.1:0.02877176065,((GCF_003076295.1:0.0302347265,(GCF_001281085.1:0.01318168609,GCF_000816065.1:0.01688826744):0.03738234202):0.02906254977,GCF_000612055.1:0.04803609784):0.007456582903):2.820317766,(GCF_003073475.1:2.089079026,GCF_000724605.1:2.227312528):0.4890232551):1.136090746,((GCF_003111765.1:0.8525663719,((GCF_001553935.1:0.8866160349,(GCF_001278845.1:8.69619433,GCF_002999235.1:1.490206304):0.3319840766):0.1429724205,((GCF_002356195.1:0.1852744949,GCF_002076915.1:0.27297691):0.550530954,GCF_001553565.1:0.6614612016):0.1576663117):0.1447473934):0.8383486799,(GCF_000196535.1:4.953463906,(GCF_001856685.1:8.580194905,(GCF_900120245.1:2.420573437,GCF_001262055.1:1.58822592):1.172108667):0.3923574433):0.576755363):0.2154535678):0.3665587412):0.1692957073):0.1568766464,((((GCF_001606005.1:0.5214644957,GCF_001729525.1:0.9196037257):1.871716666,(((GCF_000164695.2:16.79538348,(GCF_002386365.1:0.04814512942,(GCF_001548235.1:0.1765451949,GCF_000011025.1:0.0474747514):0.03504971236):0.5281523072):2.292284964,(GCF_001275345.1:2.513606326,(GCF_001482365.1:0.8061782394,GCF_003290245.1:1.23576953):0.3298049375):0.3213856042):0.3215447055,(((GCF_002849715.1:1.269154776,(((((GCF_001294625.1:2.808943215,(GCF_001445575.1:2.465482015,GCF_000755585.2:2.245123637):3.639032295):0.9888812471,GCF_001281315.1:1.611670771):0.9296090535,GCF_003268655.1:3.786492164):2.302393612,(GCF_000950575.1:1.373565904,GCF_003343285.1:1.562100419):1.142517356):0.3568092467,(GCF_001577305.1:1.450258357,(((GCF_002224285.1:0.3380927914,(GCF_000014925.1:0.007043178574,GCF_000294695.2:0.01199015381):0.3185019801):0.2995041122,(GCF_001542565.1:0.02750763787,GCF_001854365.1:0.01658010129):0.4144608428):0.4513740691,(GCF_001969265.1:0.5588868374,((GCF_000189535.1:0.548993262,GCF_002953935.1:0.6527474555):2.307294856,(GCF_000196235.1:0.6018827649,(GCF_001484605.1:0.6896276755,GCF_001750145.1:0.7317909989):0.1529643515):0.1508293072):0.1644485255):0.2283510379):0.4899369028):0.1853350725):0.1795802845):0.2964803515,(GCF_001887245.1:1.928415279,((GCF_001454985.1:0.01422184891,GCF_001281115.1:0.01431553727):0.3655299278,(GCF_000197735.1:0.5275548363,GCF_001302565.1:0.4426973583):0.4775460027):1.058239881):0.4684089949):0.5248639685,(GCF_003185725.2:3.743581371,GCF_000023205.1:1.254431987):0.9455569378):0.1657284566):0.4363488845):0.2115152352,(((GCF_000007485.1:0.006241585422,GCF_000196075.1:0.02727576732):16.68363651,((((((((GCF_003194085.1:0.4049366175,(GCF_002355535.1:0.2466707717,GCF_003325955.1:0.3373233123):0.5530275959):2.565953762,(GCF_003347035.1:0.02882216996,GCF_002096055.1:0.03352318147):0.8084448595):0.2645591194,(((((GCF_002993305.1:0.1038765319,GCF_001558975.1:0.08527375902):0.2999206735,(GCF_002356155.1:0.4602511535,(GCF_003367705.1:0.6617753493,(GCF_001889265.1:0.01778455832,GCF_001266755.1:0.02742304681):0.497240596):0.2969498723):0.1812854908):0.6108843999,((GCF_001887285.1:0.7688550054,(GCF_001314225.1:0.648648462,(GCF_001974985.1:0.4779960357,GCF_002843965.1:0.4238207368):0.2403158759):0.1710404873):0.1483898087,(GCF_001652465.1:0.8421874166,(GCF_001792815.1:0.3793037681,GCF_000202635.1:0.2936708544):0.464456589):0.150447151):0.1824419129):0.6352528956,(GCF_001660485.1:0.5649348543,GCF_003070885.1:0.6616145339):0.4229753309):0.1425387572,(GCF_001542775.1:1.388660198,((GCF_001679725.1:0.9755387946,GCF_002205495.1:1.366284306):7.925240611,GCF_003065425.1:2.587985625):0.3842373825):0.4596021375):0.09966816665):0.07523394461,(GCF_001647635.1:0.3963393271,(GCF_000007665.1:0.3224961525,GCF_000470775.1:0.273947124):0.4501336858):0.6058838351):0.1012501065,GCF_001641005.1:1.235983691):0.1148823706,((GCF_001577365.1:1.005364757,(GCF_000772085.1:0.2692170855,(GCF_002025645.1:0.1890197816,GCF_001806325.1:0.1834063769):0.2136394591):0.8163799481):0.3283578669,(GCF_001280205.1:0.124161315,((GCF_000355695.1:0.07758409664,(GCF_000063485.1:0.1034493539,GCF_000069225.1:0.1407596571):0.05172996033):0.01958589461,(GCF_003076355.1:0.002838855845,GCF_000958465.1:0.003410272267):0.07444432318):0.1010308444):0.9162094019):0.1651339024):0.09929151057,GCF_003065485.1:1.783237618):0.1180101902,(GCF_002355395.1:1.514550235,GCF_002950575.1:32.01720476):0.7686236842):0.2438652662):0.2363859807,(GCF_001854225.1:1.610539159,GCF_000699505.1:1.847933225):3.471135005):0.6228859323):0.2436100824,((GCF_000017305.1:16.3663784,((GCF_900187045.1:33.35348504,GCF_003391095.1:23.34216718):11.00897024,(((GCF_001889125.1:13.37316799,(GCF_000023925.1:15.97496314,(GCF_003351765.1:7.931914032,GCF_001685415.1:7.756987663):5.542038319):2.333598336):1.790802441,(GCF_000725405.1:14.82734473,GCF_001190945.1:15.90867118):4.591281119):0.93321331,((GCF_000184685.1:0.0742199685,GCF_003342755.1:0.07700141263):13.87442548,GCF_001189535.1:10.94758082):2.729077302):1.040474454):4.077054202):2.796530798,(((GCF_000024345.1:2.458344572,(GCF_000270245.1:5.496075589,(((GCF_900343145.1:2.236895679,(GCF_000277715.1:2.355590817,((GCF_001997345.1:0.9152899781,GCF_001998865.1:0.7775129281):0.6823796452,(GCF_002022225.1:1.070335707,GCF_001997295.1:1.537053716):0.3130366104):0.3812357865):0.2216492628):0.5081333047,(((GCF_003325455.1:0.3492877296,GCF_001441165.1:0.2799069244):0.5974817775,(GCF_900186975.1:1.186983482,((GCF_001714705.1:0.1123552662,GCF_000367205.1:0.08530269515):0.3827855803,(GCF_001717565.1:0.5918296273,((GCF_000231215.1:0.003578913513,GCF_001281065.1:0.002757153514):0.1481277849,((GCF_000008345.1:0.003102713438,GCF_001469595.1:0.004243928667):0.04766752578,(GCF_000302515.1:0.005035454488,(((GCF_001469565.1:0.01029271443,(GCF_001469655.1:0.009656066703,(GCF_003030305.1:0.01153707709,GCF_001469615.1:0.02584207153):8.370101309e-05):0.005871611475):2.434133783e-05,GCF_000025765.1:0.006017111257):1.695412106e-05,(GCF_000240055.1:0.002629719094,GCF_000240035.1:0.002887045205):0.01012242793):1.405696418e-05):0.006521597469):0.08417284228):0.4836103783):0.5090943806):0.7029021504):0.3109387026):0.6095352109,(GCF_900087375.1:0.01225798324,((GCF_900086895.1:0.005287900023,((((GCF_900087165.1:0.006332961637,GCF_900016155.1:0.01000669754):0.003955631939,((GCF_900097245.1:0.02073771328,GCF_900087025.1:0.002827248115):0.0005012199076,(((GCF_900092755.1:0.001989428993,GCF_000091725.1:0.003642676891):1.348014854e-05,GCF_002117425.1:0.002196445739):0.001041200458,GCF_003330925.1:0.002819923113):1.119525286e-05):0.001135512861):0.0004828370181,GCF_000940845.1:0.01053321349):9.827544613e-06,GCF_900087655.1:0.01426689888):0.003694389241):0.004685895796,GCF_900087185.1:0.009025241175):0.007695218378):17.48660545):0.2992980743):0.2924893584,GCF_900289045.1:1.692932599):0.3747349056):0.6028267423):1.044259061,((GCF_001509405.1:5.667834011,GCF_003065605.1:6.471936176):4.610861021,(GCF_000785495.1:5.561315852,(GCF_001653335.1:6.614120795,(GCF_000015265.1:7.403480576,GCF_002865585.1:14.78471804):1.381936616):1.83069743):3.880137614):1.896633387):0.3850318321,((GCF_002284915.1:1.434839396,((GCF_002288005.1:1.062976735,(GCF_002287885.2:2.470706203,GCF_002288305.1:6.095907968):0.7255724026):2.243802844,(GCF_002288365.1:0.9743668414,((GCF_002288185.1:0.1916427783,GCF_002284895.1:0.2338236858):0.8202379224,((GCF_002284875.1:0.5373417488,(GCF_002288385.1:0.05853619135,(GCF_002288325.1:0.06074742695,GCF_002287925.1:0.07011838475):0.07706051217):0.5120079561):0.4364802926,((GCF_002288345.1:0.08489128716,(GCF_002288105.1:0.07247196792,(GCF_002288265.1:0.04540982472,GCF_002288145.1:0.05398392535):0.06169322951):0.05913406485):0.5780327637,((GCF_002288225.1:0.02593989554,(GCF_002287965.1:0.03534174348,GCF_002288045.1:0.06800425833):0.007804281308):0.2981796933,(GCF_002284855.1:0.2286316266,GCF_002288065.1:0.2535493918):0.2024707691):0.2669788724):0.5893647436):0.3616685683):0.2578376214):0.8562493793):1.222058229):3.578853703,(((((GCF_000024545.1:1.177530218,(((GCF_000389965.1:0.2934299199,GCF_000494755.1:0.3568096169):0.1206579328,(GCF_000284295.1:0.2958014604,GCF_000237145.1:0.2760858775):0.2112430416):0.2614714583,((GCF_003030345.1:0.01179661235,GCF_003030385.1:0.01107246055):0.4111695794,(GCF_002285795.1:0.4629008053,(GCF_000204155.1:0.2700015332,((GCF_003408515.1:0.06797068717,(GCF_000177655.2:0.007246355653,(GCF_000145235.1:0.01350492053,GCF_003351365.1:0.01548497684):0.00139863037):0.05365007981):0.2016489743,(GCF_000018265.1:0.2030624119,GCF_000016425.1:0.2416047463):0.2742691474):0.06883108595):0.1533080451):0.05683967618):0.1719757574):0.3468858134):0.3478287065,((((((((((GCF_001941505.1:0.726722966,(GCF_001274895.1:0.4228557467,(GCF_002209185.2:0.08333319566,GCF_000755185.1:0.1071592826):0.4479467398):0.6139263796):0.3034941606,((GCF_001021025.1:12.40273215,(((GCF_000550805.1:0.5223539796,(GCF_001020985.1:0.9829222213,GCF_000980835.1:1.114052118):0.5221372713):0.02957641993,(((GCF_000241875.1:0.01312551962,GCF_000241935.1:0.01494395545):0.008315448034,(((GCF_003194045.1:0.01246601758,GCF_000255275.1:0.01774564028):0.004261871885,(((GCF_000255215.1:0.01341305818,GCF_001902275.1:0.01265426529):0.004171201291,((GCF_000255255.1:0.006478923341,((GCF_000241895.1:0.02431902639,GCF_000242775.1:0.003424665766):0.008227411274,GCF_000255195.1:0.00295090183):0.008694081038):0.01201788172,GCF_002073375.2:0.007351751599):0.008877169372):0.0005207863925,GCF_000255155.1:0.01383750452):0.002916576114):0.003359221441,GCF_000241915.1:0.0158291056):0.002191742856):0.4904312983,(((GCF_000215665.1:0.009021056757,((GCF_000306825.1:0.00808860194,GCF_000769635.1:0.02842309412):0.0007086911402,(GCF_000499805.2:0.004877339381,GCF_000767645.1:0.006051339906):0.008615264708):0.0006426855176):0.003248582688,((GCF_000215645.1:0.01796214338,GCF_000968945.1:0.09805431946):0.00527731151,(GCF_000767415.1:0.02565396013,(GCF_900475635.1:0.002135924919,GCF_900187135.1:0.001290197399):0.01906349224):0.00527590556):0.0002773615345):0.139642966,((GCF_001867005.1:0.003081649176,(((((GCF_001579925.1:0.0009571590491,GCF_000248375.1:0.002093074323):6.72626815e-06,GCF_001579865.1:0.0009624172916):6.952039316e-06,GCF_001579885.2:0.0009581934058):6.444707145e-06,GCF_000233735.1:0.001006847466):0.001656795067,GCF_001186445.1:0.002628361097):0.001279226776):0.009868380452,(GCF_001047215.2:0.01509272918,((((GCF_001481675.1:0.001314053158,((GCF_000255935.1:0.001310283958,GCF_000221625.1:0.002350582512):9.030403901e-06,(GCF_000227175.1:0.00132285116,GCF_000258385.1:0.01550625372):9.049364814e-06):1.713955584e-05):0.001253028074,(((GCF_000241855.1:0.003072416727,(GCF_001975165.1:0.001739489457,GCF_001298505.1:0.003052570227):0.001599495121):9.818244597e-06,GCF_000730365.1:0.002321874123):9.412517523e-06,((GCF_000730445.1:0.001299115454,GCF_001989595.1:0.00393368519):9.076140427e-06,GCF_001481715.1:0.002594056585):9.673049619e-06):8.758261263e-06):8.530638553e-06,GCF_002953955.1:0.001374149059):0.001037827863,GCF_001481755.1:0.003482083584):0.009316948736):0.004775966027):0.2511705268):1.577507211):0.3750687577):0.3491873506,((((GCF_001021045.1:7.024517105,(GCF_000819445.1:3.528843734,GCF_000835165.1:4.219088883):1.58332178):3.022981336,(((GCF_001941425.1:0.3782855916,(GCF_001941345.1:0.05444708229,GCF_002024345.1:0.05330244445):0.3112782571):1.015316841,(((GCF_000022905.1:0.2608580369,GCF_900478045.1:0.3384077858):0.2744212018,((GCF_002156805.1:0.07622612099,(GCF_002803965.1:0.02028080056,GCF_002804085.1:0.02070285461):0.07196838846):0.2026690863,(GCF_001586215.1:0.04290948499,GCF_001586235.1:0.03705608098):0.2853083408):0.2790846732):0.09602274805,(GCF_001941465.1:7.473730738,GCF_000766885.2:5.813769464):1.781451293):0.2014838223):0.5152725841,((GCF_900187295.1:1.599845576,(GCF_003070865.1:0.7781611938,GCF_900187215.1:1.076201251):0.2824453055):0.3018488758,(GCF_000442645.1:0.8238816296,(GCF_001021065.1:1.099502905,(GCF_003065405.1:14.17568773,GCF_000767055.1:1.386594629):0.2155997558):0.1929226713):0.1349581814):0.1341913675):0.1362502261):0.05810077082,((GCF_900478035.1:0.1214217199,GCF_900475655.1:0.1375878364):4.483266753,GCF_001941485.1:5.283762534):0.7730912484):0.1485127154,(GCF_000011305.1:0.4831732135,(GCF_000344785.1:0.5901789584,(GCF_002355155.1:0.3033556563,(GCF_001643035.1:0.01056285993,(((GCF_001518935.2:0.03837626215,GCF_000404145.1:0.02519815476):0.006974555795,(((((GCF_002220135.1:0.001002034323,GCF_001683055.1:0.0029512753):7.123727354e-06,GCF_001447865.2:0.001299102918):6.989687295e-06,GCF_001936195.1:0.00169421573):0.02211738159,GCF_000742735.1:0.01746708303):0.002649529031,(GCF_000382905.1:0.001043174798,GCF_002163915.1:0.001029661135):0.01340341041):0.0006917541488):0.004429308777,GCF_000828015.1:0.01822447204):0.002614163892):0.258372805):0.3701784362):0.5130668511):0.8217663537):0.0583924926):0.07817201708):0.3899291807,(GCF_000023145.1:1.587817163,((GCF_000626675.1:0.7930220727,(GCF_003209395.1:0.5623801065,(GCF_000179395.2:0.3272051623,GCF_000418365.1:0.3417490194):0.09891327207):0.2677775533):0.6281517368,((GCF_000338095.1:0.01595647303,GCF_900187235.1:0.0293086676):0.8576394288,(GCF_000177535.2:1.247588998,(GCF_900477975.1:0.1407639225,GCF_000006605.1:0.13391677):1.760643999):0.2127022448):0.3304423628):0.2191892748):0.1090859347):0.1037811676):0.4611637269,GCF_001281505.1:13.44640643):0.2032406035,(GCF_001659785.1:0.9763555214,((GCF_003096075.1:0.09817228697,GCF_002999155.1:0.1070642125):0.2102982645,(GCF_003052165.1:0.2799329775,GCF_003096095.1:0.2545899033):0.2519229873):0.39365702):0.3075893728):0.2902534685,((((GCF_002356335.1:0.1081006984,(GCF_001632805.1:0.06697632305,(GCF_003390495.1:0.01710592916,GCF_001611855.1:0.019253709):0.03659694194):0.04014323175):0.1895947117,(GCF_001456355.1:0.1835838344,((((GCF_000758225.1:0.02566340062,((GCF_001050395.1:0.02522315004,GCF_001606335.1:0.008181144746):0.0007151640539,GCF_001610655.1:0.007713881217):0.06173249881):0.009213949382,(GCF_001606235.1:0.0193874628,(GCF_002140035.1:0.03779993051,(GCF_001610675.1:0.0123170261,(GCF_000445035.1:0.01508627531,(GCF_001677095.1:0.005296977851,GCF_000497265.2:0.01252896671):0.01062604445):0.007983960722):0.006465496937):0.008792925928):0.01219804105):0.03857125022,GCF_001606195.1:0.04670136497):0.3084860254,GCF_001605725.1:0.2162861774):0.09494626183):0.06184275908):0.5823949405,(((GCF_000214155.1:0.3513777766,GCF_900187145.1:0.5258581684):0.4141151549,((((GCF_000253375.1:0.01352995733,(GCF_000364825.1:0.002660591858,((((((GCF_001922485.1:0.001530980938,GCF_002072775.2:0.001771213874):0.0008719171333,GCF_002886865.1:0.001780152961):1.727195385e-05,(((GCF_002886585.1:0.001137609152,GCF_002886685.1:0.001145893812):8.451838498e-06,(GCF_002886225.1:0.001123612195,GCF_002886195.1:0.00115282474):8.341379118e-06):0.0003636913493,((GCF_001855255.1:0.001610602301,GCF_000023625.1:0.001282425844):0.0006117084826,GCF_002886165.1:0.0014212738):7.841426829e-06):8.288468048e-06):7.721173651e-06,(GCF_000350205.1:0.001469586708,(GCF_000154605.2:0.002282601098,((GCF_002208235.1:0.001753719854,(GCF_002116815.1:0.003889059193,GCF_002356015.1:0.001919910924):1.185703906e-05):9.442628101e-06,GCF_001895785.1:0.001182019073):0.000385884205):8.664638414e-06):7.688294826e-06):7.886558838e-06,(((((GCF_001702435.1:0.01471884839,GCF_001545015.1:0.01374790156):0.003378836482,GCF_001895865.1:0.01100022072):5.776946137e-05,GCF_000706665.1:0.007504122915):3.435540086e-05,(GCF_000572155.1:0.009282776638,GCF_000572125.1:0.006487697507):2.794418223e-05):2.801065278e-05,GCF_002887145.1:0.001523808268):1.026648751e-05):8.252679761e-06,(GCF_000331445.1:0.001897893701,(((((((GCF_002975475.1:0.001443578121,GCF_000195835.2:0.00117721344):8.636334484e-06,GCF_000934325.3:0.00156441549):8.243339725e-06,GCF_000758245.1:0.00113939441):8.855405639e-06,GCF_000010685.1:0.001823092716):0.0007594491105,GCF_000253355.1:0.003509824735):0.0003654331039,(GCF_003293655.1:0.001662013628,((GCF_000422125.1:0.001391454286,GCF_000389945.1:0.003676866328):0.002346564858,GCF_002356255.1:0.003920079482):1.004067372e-05):0.001191002393):0.0007969454948,((GCF_002886145.1:0.004157497538,GCF_000698475.1:0.01844925365):4.324564131e-05,((GCF_000153685.2:0.006280449052,GCF_000400615.1:0.003587302512):1.907810666e-05,GCF_000738445.1:0.002553084892):1.789747706e-05):3.349298406e-05):8.196501106e-06):1.574373916e-05):0.0003847346348):0.0155510825):0.5752989264,(GCF_000831305.1:3.637295393,((GCF_000018345.1:0.007314515047,(GCF_000026445.2:0.006016796643,(GCF_002355775.1:0.007987068011,GCF_000013925.1:0.01636038566):0.00191377872):0.005643031388):0.01378540962,(GCF_000723425.2:0.002619905625,(GCF_003391415.1:0.001858973738,GCF_003391395.1:0.001091610764):0.0003718867975):0.0278387128):0.4620540694):0.09846107285):0.2479917412,((((GCF_001865635.2:0.009328337338,((GCF_002716925.1:0.001125221025,GCF_002716965.1:0.002974129258):0.0006109563064,GCF_002716905.1:0.007106904256):0.006846604801):0.003488365753,(GCF_000829075.1:0.008225041497,(GCF_001683455.1:0.01207490041,(GCF_001653355.1:0.008914478018,GCF_000390085.1:0.00463834297):0.04512253938):0.008430261763):0.00130200146):0.003924803748,(GCF_000014985.1:0.005241418698,(GCF_001936215.1:0.02190421904,(GCF_003408535.1:0.01295749932,GCF_000758285.1:0.004786871577):7.564066854e-06):7.324866794e-06):0.008987335747):0.2214070861,(GCF_002105755.1:0.2379513154,((((((GCF_900116695.1:0.002154886511,GCF_001750065.2:0.00312601929):0.01358604317,(GCF_002219245.1:0.001409736409,GCF_002240155.1:0.005189986283):0.02621826463):0.01348755418,(GCF_002287605.1:0.0113964832,(GCF_000418535.1:0.04760305419,GCF_002148195.1:0.007059474786):0.05424793607):0.00385035612):0.01423546555,GCF_000262165.1:0.0153573893):0.01825666226,(GCF_000767485.1:0.007185176939,(((GCF_000276825.1:0.008693609661,GCF_000298095.1:0.01719012105):0.007105345603,(GCF_000277125.1:0.007883730513,GCF_002285675.1:0.006186290754):0.006344946417):0.009500212839,GCF_002285695.1:0.002576697882):0.001358532439):0.02257998648):0.08044723585,GCF_002285715.1:0.123230285):0.1084722639):0.08842750305):0.1714882708):0.06459947936,GCF_002356315.1:0.4763316811):0.2239760851):0.1516203564,(((GCF_000328565.1:3.399149013,GCF_000230895.2:2.77795457):0.9481506143,((((GCF_002007745.1:0.6352533009,(GCF_001021385.1:10.02979034,(GCF_002335685.1:0.08260213456,GCF_001886515.1:0.07594612176):0.5258191474):0.6303537464):0.3851822986,GCF_001695755.1:0.9820422989):0.1741172626,(((GCF_000767705.1:0.09973499474,(GCF_001457595.1:0.1769274747,GCF_000331165.2:0.3087329907):0.07912173845):10.48538159,(GCF_002157835.1:0.6388338328,(GCF_000416365.2:0.01782685382,GCF_001307545.1:0.01954176839):0.7144148843):0.217341356):0.261060284,(GCF_900078775.1:0.4447043018,GCF_001644575.1:0.5204541723):0.6286945798):0.1277876437):0.1128516928,((GCF_000015405.1:0.0394149322,GCF_000016005.1:0.04202873871):1.04135892,(GCF_000266905.1:1.051838269,(GCF_000015305.1:0.5494187483,((GCF_000016365.1:0.01963908947,GCF_000184435.1:0.01176733701):0.6667646176,GCF_001655245.1:0.5932407035):0.1284539129):0.2299367969):0.2608847366):0.2425594974):0.06815539603):0.08338870213,(GCF_900187065.1:0.7249940595,GCF_001583415.1:0.4176321629):0.1442118784):0.09482009407):0.1748680485):0.3484765073,((((((GCF_001865855.1:0.002023096609,GCF_002356035.1:0.00683558645):0.86701679,(GCF_002568625.1:0.7772964618,GCF_000523235.1:2.962533197):0.2864228546):0.3556540301,((GCF_002209125.2:0.06507887104,GCF_000250675.2:0.07203939177):0.6343014142,((GCF_002949635.1:0.2267396371,GCF_000284035.1:0.2145985822):0.778670103,(GCF_003367415.1:0.2116016695,GCF_000009805.1:2.951761773):7.043580719):0.1706267717):0.09137448937):0.1199949334,GCF_001886715.1:0.4721524349):0.3298733322,((((GCF_000982715.1:0.03661957609,GCF_001700945.1:0.02475745321):0.1723230693,(GCF_002741725.1:0.002669661338,GCF_003086595.1:0.009522930922):0.1565149604):0.302435185,(GCF_900478115.1:0.4005536352,(GCF_900187265.1:0.05889790841,((GCF_003288095.1:0.003927352472,GCF_000763325.2:0.007732618159):0.003974082591,(GCF_000511305.1:0.01747556709,(GCF_001886355.1:0.01436385415,GCF_002269365.1:0.01455760881):0.002562743771):0.01554437181):0.04879353176):0.2330115366):0.1933531762):0.201333908,((GCF_001620025.1:0.5935859936,(GCF_000954115.1:0.1994708435,(GCF_001620005.1:0.03110526364,GCF_001620305.1:0.0519486694):0.1809346652):0.5539294111):0.2109841111,(((((GCF_002893965.1:0.009888341986,GCF_001942025.1:0.01050474809):0.004315894579,(GCF_002079265.1:0.02354773705,GCF_001682295.1:0.007672910971):0.001419324461):0.03023933833,(GCF_000696675.2:0.01287351336,((GCF_002501585.1:0.01382555389,GCF_000454045.1:0.007978266739):0.001613846061,GCF_000010105.1:0.01100170937):0.00245962148):0.02296897039):0.5899463351,(GCF_001767395.1:8.99091824,(GCF_003130705.1:18.32585559,(GCF_000010805.1:2.058536266,(GCF_000014565.1:1.047553566,GCF_000599545.1:1.019308215):1.18885227):2.166138212):1.41641845):2.621169458):0.1995496756,(GCF_001984015.1:0.4150633894,(GCF_000196695.1:0.005575294739,GCF_003013675.1:0.006523236306):0.437772597):0.08058326326):0.09683762812):0.1150924058):0.1530117851):0.1479483965,((GCF_000092225.1:3.801794351,GCF_002869785.1:3.030444267):9.6348956,((GCF_000247715.1:6.473756219,(GCF_000024785.1:6.456501902,(GCF_001698225.1:2.059813331,GCF_000143885.2:2.016185221):4.291621296):1.762035557):3.706191932,(GCF_002993285.1:9.404811736,(GCF_001305675.1:5.045720994,GCF_002848445.1:4.81099076):4.303767039):3.064771173):3.677015316):1.297216696):0.05976726764):0.08652927611):0.0653702099,GCF_000214175.1:1.572266287):0.09646559671,GCF_000092825.1:1.592236643):0.2446142655,((GCF_000196675.1:0.4658839511,(GCF_001294425.1:0.227545249,(GCF_001698125.1:0.2698579649,GCF_001294605.1:0.2852312303):0.08539614527):0.4034884791):0.3052968155,((((GCF_003312875.1:2.285218336,(((GCF_000400635.2:0.3716119427,GCF_000732925.1:0.2472881013):0.3878304896,(GCF_000943515.2:0.6937130549,GCF_002849735.1:0.8803747701):0.3251153672):2.865595673,(GCF_002796545.1:4.237329691,GCF_000196835.1:4.321238633):1.204617751):2.394797404):0.587447669,(GCF_000739085.1:0.4757429164,(GCF_002240355.1:0.5892940422,GCF_000023865.1:0.6908583939):0.2504458698):0.09539052881):0.2702819365,(GCF_900070365.1:0.6141034845,(GCF_001302585.1:0.6530350948,(GCF_001701025.1:0.4757636983,(GCF_000023245.1:0.02790053879,GCF_002354875.1:0.02368671692):0.4244315977):0.3441107693):0.06268248882):0.09059066949):0.1010152353,((GCF_002895405.1:0.7508507933,(GCF_001747425.1:0.6260749059,(GCF_002234535.1:2.27539271,(GCF_001941645.1:0.01501692765,GCF_001941625.1:0.01463191773):0.9812599933):0.9969086081):0.7911701534):0.2636952359,(GCF_002263515.1:0.9747434686,GCF_000062885.1:0.4959560024):0.3890798831):0.1223525624):0.1424245979):0.1226989408):0.1348103378,GCF_000024365.1:35.77647362):0.1619608105,(GCF_000306785.1:0.3569185584,(GCF_000284015.1:0.3972690101,GCF_000025345.1:0.3311754213):0.1456864799):0.6902916182):0.1181003816):0.1416988889,(GCF_000177615.2:0.6759680096,(GCF_000166135.1:0.6562615767,(GCF_000018005.1:0.5327856491,(GCF_000058485.1:0.2664935257,GCF_000013345.1:0.4173031033):0.2336721582):0.1395672976):0.1158632859):0.6725988751):0.1749617257,(GCF_000015025.1:1.727904116,((GCF_000092645.1:13.75431737,(GCF_002057455.1:0.5891503794,GCF_000024865.1:0.6520754243):0.3246151292):0.3932233344,(GCF_000024385.1:0.8105325023,(GCF_000012405.1:0.8753337406,(GCF_002263495.1:0.530295552,(GCF_000294515.1:0.4013002231,(GCF_002260685.1:0.01369164547,(GCF_000092985.1:0.001976375661,GCF_001877055.1:0.0028744689):0.01549317599):0.330583473):0.3810373704):0.1764597403):0.3842647151):0.1448899944):0.1834284668):0.1367222798):0.1504639012,(GCF_000024025.1:0.9392743126,((GCF_003258605.2:0.4009008431,(GCF_002082605.1:0.6502831254,(GCF_002943525.1:27.70101123,GCF_000269985.1:2.051615799):0.4604173238):0.5557146181):0.2457177017,(GCF_000240165.1:0.3910645897,((GCF_002847285.1:0.5424885638,(GCF_000993785.2:0.3910897426,GCF_002128305.1:0.4604025186):0.1733448083):0.1037485765,((GCF_000092385.1:0.2063738909,(GCF_001650215.1:0.206591523,((GCF_002591335.1:0.01164606462,(GCF_002812405.1:0.01319777546,GCF_001983975.1:0.007896698122):0.002992895999):0.1345849107,(GCF_002021875.1:0.03448844476,GCF_000147815.2:0.0704214594):0.07564569084):2.562696425):0.0686259321):0.1387646093,(((GCF_002192455.1:0.1637212474,GCF_003391135.1:0.175143802):0.2604165707,((((GCF_001753425.1:0.3352788381,((GCF_002288075.1:0.4088925632,(GCF_003428925.1:0.02661166655,(GCF_001577385.1:0.009309325587,(GCF_002910725.2:0.008768271943,(GCF_001431765.1:0.01292069233,(GCF_001704195.1:0.009420413102,GCF_000359525.1:0.005898702951):0.0008462455163):8.245599766e-06):0.001633989083):0.01625277225):0.2678157974):0.1624621106,((GCF_000009765.2:0.1802588408,GCF_002946835.1:0.1489676341):0.08439487872,(((GCF_001542625.1:0.1820987653,(((GCF_001511815.1:0.08897088465,(GCF_000340845.1:0.02202250712,GCF_001447075.1:0.006482652496):0.1116728864):0.06187639715,(GCF_000816465.3:0.1957008935,GCF_001735805.1:0.1229093931):0.02347209972):0.04949919676,(GCF_003208035.1:0.1597730251,(((GCF_000931445.1:0.01074657345,GCF_001013905.1:0.02366678675):0.1498671473,((GCF_001484705.1:0.1721287097,(GCF_000772045.1:0.06118029692,((GCF_001767375.1:0.1484506105,GCF_003369795.1:0.05708248056):0.009036432648,((GCF_000203835.1:0.004549994362,GCF_000739105.1:0.004737764757):0.0570134457,(GCF_001660045.1:0.1282693415,(GCF_002005225.1:0.1046798438,(GCF_001267885.1:0.004866283783,GCF_001632865.1:0.005036388248):0.0940126065):0.03476618873):0.04802885282):0.02354309701):0.03679880167):0.1432883216):0.058663565,(GCF_001611795.1:0.1545732393,(GCF_003330845.1:0.08251260966,GCF_900236475.1:0.0950688689):0.0350244826):0.07667639925):0.031579703):0.03520817723,(GCF_000761215.1:0.1472383574,GCF_003261055.1:0.1965883302):0.04372920452):0.02911698575):0.04228193555):0.03580070481):0.04313829721,((GCF_003048205.1:0.1629248463,GCF_003074055.1:0.1523493345):0.05979636407,(GCF_001484565.1:0.2217291576,(GCF_003344445.1:0.4569183328,(GCF_003032475.1:1.914250839,GCF_000091305.1:7.242515775):0.5486570858):0.1108832115):0.04839790852):0.05019317121):0.03691341127,GCF_001654495.1:0.1969827746):0.08074859995):0.1003216278):0.01578015716):0.03265604643,(GCF_002189675.2:2.362221328,(GCF_002556545.1:0.3159027324,GCF_001975025.1:0.269789011):0.2499218337):0.24598366):0.08973153418,((GCF_003325375.1:0.1692826365,(((GCF_002080455.1:0.007696641385,GCF_002028385.1:0.01122422064):0.09158852306,GCF_002803845.1:0.1999232373):0.04708098249,(GCF_001941845.1:0.06856040294,GCF_002007685.1:0.06214769921):0.05400018447):0.1216040811):0.2689095194,((((GCF_003330865.1:0.178210029,((GCF_000385945.1:0.1595641716,((GCF_002082585.1:0.5651433141,(GCF_002094995.1:11.15092845,(GCF_003268675.1:0.3465358404,(GCF_001278095.1:0.1234672117,GCF_003352445.1:0.2011768875):0.2396978977):0.1952448135):1.017789195):0.4151403929,((GCF_000261345.2:0.2419154283,GCF_003147545.1:0.3522633634):0.5687660441,(GCF_000010605.1:1.025039955,GCF_002082175.1:1.911459497):0.2278710252):0.6503397314):0.3179065128):0.1154325121,((GCF_000364805.1:0.00289109644,GCF_000176115.2:0.005031175317):0.170410743,(GCF_000177195.2:0.06558650136,GCF_002910775.2:0.1013664773):0.07305074067):0.07267946286):0.04191366063):0.1514818524,(GCF_003054555.1:0.2836104419,(GCF_002009175.1:0.3308316333,GCF_003344965.1:0.2890816596):0.1554355828):0.06310209373):0.06426549416,GCF_001278075.1:0.3624759418):0.04659875393,((GCF_001750785.1:0.2184964648,(GCF_003122365.1:0.07269201054,GCF_003097515.1:0.04871526865):0.2094615897):0.08655825342,((GCF_002943895.1:0.1593561869,GCF_001886595.1:0.1240549417):0.01236794494,(GCF_000830005.1:0.1488678794,GCF_001406115.1:0.1681332497):0.0291682301):6.397958978):0.03991392093):0.05328721746):0.05094718806):0.1358352757,(((GCF_000963515.1:0.002992071981,(GCF_000935185.3:0.003662544754,GCF_000695235.1:0.002923627879):0.0008918503063):0.09490192972,(GCF_001704275.1:0.03204520176,GCF_000816025.1:0.03612102624):0.06088793676):0.09057747407,((GCF_000952035.2:0.1208089052,GCF_002082195.1:0.1281777977):0.07375194625,((GCF_001729485.1:0.04711370723,(GCF_001984445.1:0.007348154197,GCF_002090335.1:0.01312457014):0.0600517883):0.08465844348,GCF_003173275.1:4.314490974):0.051783285):0.05799268306):0.1848903803):0.0765704706):0.0880574335,GCF_000220705.2:0.358468198):0.05159827447):0.07854440448):0.1093127567):0.137343431):0.3198999803):0.2232510041):0.08753648959):0.07863692492):0.1714662301):2.38897984):0.09755709638):0.6868303347):2.544589875):0.6396194205):0.8551506522):0.6491297439):1.469326121):0.7252159527,((GCF_002952755.1:11.19990112,GCF_000803625.1:12.47092439):15.36465522,((((GCF_000021945.1:4.515878609,GCF_000018865.1:3.332096146):5.37232378,(GCF_000017805.1:2.85668666,GCF_000016665.1:1.958451485):4.099418832):4.708831384,(GCF_000025005.1:19.99919737,GCF_000024985.1:9.922681265):0.9643151776):1.484924852,((((GCF_002356375.1:0.06196088818,(GCF_000830905.1:0.1330041556,GCF_000011905.1:0.2047288531):0.0807261102):0.7886911353,((GCF_000025025.1:0.1703578757,(GCF_001010485.1:0.1055280265,(GCF_000499365.1:0.02070442763,GCF_000830925.1:0.01399933163):0.04283551048):0.1030402643):1.021971775,((GCF_000341695.1:0.04733611027,((GCF_002028285.1:0.005280631915,GCF_002024205.1:0.008192235984):0.04518098078,GCF_000016705.1:0.07797660412):0.02487828242):0.005006664547,((GCF_000009025.1:0.02403954701,GCF_001610775.1:0.02705410662):0.02657170277,((GCF_000341655.1:0.02395380257,GCF_001547795.1:0.5633174665):0.03356118232,(GCF_002024225.1:0.02605646159,GCF_000025585.1:0.03962104162):0.03755506979):0.01061697443):0.02921473484):1.382989084):0.5334290212):9.587619074,(GCF_000143165.1:5.59578776,GCF_001953175.1:4.670735665):3.379999226):6.754902245,(GCF_000281175.1:11.54260404,(GCF_900066015.1:7.53758061,(GCF_900184705.1:10.263435,(GCF_001717545.1:10.38550287,GCF_000199675.1:6.062395812):1.549783112):3.672427362):1.78959283):1.462866653):0.7249364455):0.8760962352):0.5854906298):15.91542492,((GCF_000020005.1:3.00212922,((GCF_000328625.1:2.379909923,GCF_000144695.1:2.643666712):1.094074544,(GCF_000020485.1:2.926738179,(GCF_000165465.1:1.323779997,GCF_000166415.1:1.506441953):1.481579765):0.805481648):7.529973614):0.3796739939,(((GCF_001544015.1:2.443431653,(GCF_000184705.1:2.203875615,GCF_000009905.1:2.172802811):0.3662261095):3.378469383,(((((GCF_003047205.1:0.01301712892,GCF_003054495.1:0.01773895689):8.750806758,GCF_000092945.1:11.80881341):1.291463908,(((GCF_000214435.1:3.499744196,((GCF_000016165.1:4.628881456,GCF_002005145.1:4.356158078):1.446118138,GCF_000215085.1:4.352906777):0.6360181207):3.941743902,(GCF_000233715.2:7.310847807,GCF_000024205.1:9.213915255):1.825784206):1.382925262,(GCF_000018425.1:14.4873329,GCF_000024605.1:15.56147433):6.843156579):2.031518983):0.8052525552,((GCF_000092405.1:8.736782218,GCF_000014725.1:8.903465289):6.636130957,((GCF_002224645.1:12.57364547,(GCF_000019165.1:9.567988508,((GCF_000190635.1:6.470296891,(GCF_000512895.1:0.197065173,GCF_000305815.1:0.2273248976):7.274331863):3.527377572,((GCF_000255115.2:4.762410393,(GCF_000231385.2:3.786719685,GCF_000235605.1:3.130508482):2.507342506):3.408206194,(GCF_000231405.2:5.448894676,(GCF_000243135.2:2.763458718,(GCF_000243155.2:1.282813465,(GCF_000021925.1:0.2506523471,GCF_000010045.1:0.2393392965):1.225602047):1.864685925):3.286794674):1.475973166):2.351995788):4.111372489):0.850443793):0.6315048248,(GCF_000305935.1:9.764908082,((GCF_000013105.1:0.004089163699,GCF_001267405.1:0.009141113241):0.0469262046,(GCF_001729945.1:0.04805578949,GCF_001874605.1:0.1221786536):0.05393153858):7.619316885):2.425984271):0.3826214573):0.4790294222):1.529228704,(((GCF_000271665.2:1.864973795,GCF_000725345.1:1.959200229):6.437413647,(GCF_900187035.1:6.502407533,(GCF_000208405.1:4.768054322,(GCF_000284095.1:4.558489775,(GCF_001717585.1:2.21622853,(GCF_001189555.1:0.28533775,GCF_001554015.1:0.369420816):1.82712019):4.553062025):1.075016457):6.145663111):1.906959975):1.402759398,((GCF_000230275.1:3.512386005,GCF_000025305.1:3.567452766):6.405818612,(((GCF_900187285.1:1.427387775,(GCF_900186885.1:0.2115484319,GCF_002005185.1:0.2113710515):2.205342908):22.20323498,(GCF_900155405.1:9.010762033,GCF_001717505.1:12.9507207):1.854171354):1.08587282,(GCF_003367905.1:2.919863908,(GCF_003006415.1:0.03010412954,GCF_003010495.1:0.05729630855):2.071548732):5.397985957):2.140668758):0.9909346454):3.6642844):3.05982893e-05):2.43559331,(((((((GCF_000283555.1:1.122835434,(GCF_000284435.1:0.008240702057,GCF_000270205.1:0.003507887778):1.261843207):4.57597943,(GCF_003288255.1:2.877296427,((((GCF_000145275.1:2.633675083,GCF_000577895.1:2.707312472):1.158570207,(GCF_000218855.1:3.278664371,(GCF_000389635.1:1.935310832,GCF_001856695.1:1.334985563):2.390492968):0.7361566941):0.3449376605,((GCF_001877035.1:2.833547073,GCF_002074155.1:2.208760311):0.8910180844,(((GCF_900187165.1:0.524513288,GCF_000007625.1:0.6819561567):1.997270061,((((GCF_003345335.1:0.002553106425,GCF_002865825.1:0.00421278578):0.0786329805,((GCF_002866045.1:0.005305669898,GCF_002865805.1:0.002410293358):0.02290491876,(((GCF_002865765.1:0.0209367903,GCF_000253195.1:0.02083473038):0.01614898646,GCF_000019305.1:0.0699853152):0.002906972293,(((GCF_000829015.1:0.009164019022,(GCF_002866125.1:0.005289468372,GCF_002865745.1:0.005214595528):0.03153908329):0.0007409454826,(GCF_003058445.1:0.003603000597,(GCF_000063585.1:0.005566431405,GCF_000017045.1:0.002276129494):0.002181493435):0.006015080188):0.02213061637,((GCF_003345315.1:0.0019928692,GCF_001879605.1:0.003252843216):0.00497029699,GCF_000022765.1:0.01017197463):0.01198842628):0.0228284357):0.007850129896):0.0509996798):0.01456623663,(GCF_000019545.1:0.160309883,(GCF_001020205.1:0.1183903413,(((GCF_001886775.1:0.0943023887,GCF_001889325.1:0.08644530568):0.05779782801,GCF_002865785.1:0.06485652636):0.0348084263,GCF_003017265.1:0.07250442825):0.04655769776):0.2357544025):0.02432515841):1.82599304,((GCF_001038625.1:0.2077468923,(GCF_003096175.1:0.195720917,GCF_000968375.1:0.1589908754):0.1143240359):1.315367711,(GCF_001642655.1:3.831810157,((GCF_001902295.1:0.2684316566,GCF_000016505.1:0.2452608797):1.950278826,GCF_000143685.1:1.540107067):0.7027243215):0.6583507781):0.5148545822):0.2728102104):0.4108803032,(((GCF_000009685.1:0.02726855548,((GCF_900478015.1:0.02461580119,(GCF_002355795.1:0.07957280127,(GCF_001304735.1:0.01746342479,GCF_003350945.1:0.02203138378):0.006577320752):0.00208442943):0.002179658838,(GCF_003203455.1:0.02073380031,((GCF_002312985.1:0.01058553859,GCF_000013285.1:0.008715646795):2.337250602e-05,GCF_900475545.1:0.003162522877):0.02847795429):0.006624929417):0.006053393753):0.02918438012,GCF_001854085.1:0.007004110977):4.989812179,(((GCF_001735765.2:0.5983451194,(GCF_000827935.1:0.1852194221,(GCF_000307125.1:0.05357309414,GCF_000789355.1:0.05272000412):0.1276197149):0.4375757783):0.8972871038,(((GCF_002003305.1:0.05212113507,GCF_000340885.1:0.02449609584):1.16103047,(GCF_900010805.1:0.1138733482,(GCF_000506785.3:0.04229697372,(GCF_000833105.2:0.03244836136,(GCF_000767745.1:0.1030370874,GCF_002003345.1:0.02662254057):0.02234671874):0.02676328692):0.1695710855):0.7610281313):0.4239945758,(GCF_002003385.1:0.8840258209,(GCF_001646605.1:0.05848305641,GCF_001886875.1:0.04773287469):1.554217304):0.2442741108):22.66752715):0.7714828454,(GCF_000789395.1:0.05679680247,GCF_001991075.2:0.05703854961):2.040019319):0.7231685651):1.130607724):0.1724498548):0.162562718):0.2898648803,GCF_000014125.1:2.733924341):0.3531337933):0.7350319125):1.373970244,(GCF_000247605.1:2.88451187,(GCF_001481725.1:0.3117000045,(GCF_000152245.2:0.2543093866,GCF_000807675.2:0.2333991414):0.2835349464):4.195063626):4.78945824):0.2265405792,((GCF_000299355.1:3.367984561,((GCF_000952975.1:8.492968582,(GCF_900120165.1:7.7819493,GCF_002998695.1:5.974810854):1.551800729):1.010998663,((GCF_000800295.1:5.265199285,GCF_000010185.1:5.94058384):1.210450413,((GCF_000024105.1:7.229928666,GCF_900128415.1:4.585925408):6.485494818,GCF_900119705.1:20.1802608):1.913653088):0.9093480605):1.178165083):0.613853323,((((GCF_000196455.1:2.847292519,GCF_000163895.2:4.270061878):1.197768006,(GCF_000597865.1:4.587010596,(GCF_002865995.1:1.344263562,(GCF_003095675.1:0.02117881751,((GCF_002812625.1:0.01083794328,(GCF_000085225.1:0.003750399723,(GCF_002812585.1:0.002266837774,GCF_002945415.1:0.003061389603):0.0008042090338):0.04248587573):0.000648995387,((GCF_002073735.2:0.0109856408,(GCF_002234355.1:0.009157188535,(GCF_002812645.1:0.00544356657,(GCF_000009205.2:0.002943330528,GCF_000932055.2:0.002927092324):0.004623547192):1.645147678e-05):1.535348108e-05):1.527090354e-05,GCF_003313565.1:0.004384544354):0.002889005877):0.02038142634):1.06399097):1.461466066):0.6490764226):3.256890265,((GCF_002080475.1:0.8459955157,GCF_001042715.1:0.8179586094):1.860838188,(GCF_000018325.1:2.709770696,GCF_000016985.1:3.040435025):0.5346867183):1.274893809):0.3719826851,(GCF_001750685.1:7.413621299,(GCF_001189495.1:3.400031276,GCF_002998925.1:4.874515825):4.604657906):1.341547218):0.4367790212):0.3155304872):0.523878989,(((GCF_002998295.1:2.278967558,GCF_000025225.2:2.634360349):1.110321018,((GCF_000349885.2:0.002702769766,(GCF_001697285.1:0.003371522583,GCF_001697245.1:0.004244461959):0.000995345207):2.092312984,((GCF_002844395.1:1.264609639,(GCF_000237085.1:0.9654806006,(GCF_000184925.1:0.001007306853,GCF_000015865.1:0.003148660357):1.149635171):0.1956081862):0.2697471495,(GCF_002896855.1:1.993737006,(GCF_000244875.1:0.2496850846,GCF_000022065.1:0.3116948411):0.9823513187):0.2919975736):0.4554553508):0.4696192387):0.1904873571,(((GCF_000178835.2:3.244747418,(GCF_002999035.1:5.05855951,(((((GCF_000144625.1:4.690344963,(GCF_001688665.2:0.7143330959,GCF_002234575.2:0.5561684019):5.196839727):3.041820553,GCF_000146185.1:7.498489119):0.5213216157,((GCF_900312975.1:9.538371236,(GCF_001689125.2:3.749537891,(GCF_003287895.1:2.980017914,GCF_002222595.2:2.330098158):3.099258802):3.766320933):2.814258367,((GCF_000225345.1:4.4472548,GCF_000020605.1:5.432642852):2.96625791,GCF_000270305.1:9.638861216):1.348633447):0.9991168629):1.795495282,(GCF_001998765.1:3.127763924,GCF_900209925.1:3.063376262):1.245389943):0.4894805454,(GCF_000018685.1:2.037605236,GCF_900070325.1:2.698425506):0.6797169437):1.355500817):0.4913623417):0.2735800691,GCF_001561955.1:3.465432905):0.7524429948,(GCF_900155415.1:4.97276794,((GCF_000283575.1:5.024902701,GCF_001688625.2:3.994682053):3.18276052,((((GCF_003312465.1:1.545286562,(GCF_002734145.1:0.1507704553,GCF_002586945.1:0.09311159329):1.204910674):8.224102672,(GCF_000723465.1:5.902025243,GCF_000179635.2:3.380878396):10.2392597):1.840004761,(GCF_002119605.1:10.27431751,GCF_001688705.2:7.895736982):2.901116875):0.8302189473,GCF_000953215.1:10.67930311):0.6759618613):6.183540796):3.287763642):0.6416778972):0.2609380694):0.07565982343,((GCF_000213255.1:2.991684062,((GCF_000189775.2:0.6341542382,(GCF_000145615.1:0.0305031442,(GCF_002250075.1:0.04120606143,GCF_000328545.1:0.04744268129):0.03089199345):0.5763005443):1.099808057,(GCF_000763575.1:4.880151514,((GCF_000147695.2:0.9602193068,(GCF_000019085.1:0.1434471153,GCF_000148425.1:3.60921863):1.335752317):2.088110444,((GCF_000092965.1:0.2002845973,GCF_000025645.1:0.2434724644):2.929595004,GCF_000007085.1:16.86002811):0.9943980651):3.312330362):8.898340991):0.7708234015):0.2320922701,((GCF_000016545.1:0.5546709808,((GCF_000145215.1:0.1363974196,GCF_000166335.1:0.2008394625):0.1002743112,((GCF_000166695.1:0.02457383109,GCF_000193435.2:0.03485205176):0.1531796569,(GCF_000166355.1:0.1591451163,(GCF_000166775.1:0.1088556253,GCF_000022325.1:0.06242930776):0.2132578369):0.06185739161):0.06575911025):0.4972581107):1.99960442,(GCF_000144645.1:2.251281971,GCF_000328765.2:1.654018274):1.474608064):0.2218567908):0.3162595856):0.2536315534,(GCF_001584725.1:2.423079698,(((GCF_003432325.1:9.220519598,((GCF_001545095.1:7.259702603,(GCF_000404205.1:0.006039220892,GCF_001723625.1:0.00567300565):6.176490695):5.179608127,(GCF_001688965.2:6.599364461,GCF_001564455.1:15.21364611):7.971876546):5.734688304):2.844322004,(GCF_001543345.1:7.886338232,(GCF_000967915.1:8.978245152,((GCF_002838185.1:1.147469081,GCF_002838205.1:1.725297574):6.679389118,((GCF_900476025.1:5.213471844,GCF_000953195.1:4.865447978):5.523709322,(GCF_000968055.1:4.89565006,(GCF_000026205.1:7.418625839,((GCF_000397185.1:0.01986894192,GCF_000069925.1:0.04436365751):4.860378514,(GCF_000012225.1:0.930027061,GCF_001712875.1:0.9269596747):4.427643994):4.045617598):5.747488268):1.647047417):1.120128759):1.875827164):5.965975576):0.7518594185):1.290945241,((((GCF_000818095.1:1.676562295,((GCF_001999905.1:4.98285949,((GCF_001687565.2:0.9313811051,(GCF_001186155.3:1.017370746,((GCF_001465835.2:0.08813020266,GCF_002009235.1:0.06078852271):0.7502928384,(GCF_000785555.1:0.4537965317,(GCF_001687665.2:0.3966420225,GCF_001687585.2:0.322762357):0.2537400597):0.4551034844):0.2114842656):0.4336022942):1.626948392,(((GCF_001465795.2:0.4386060904,GCF_002833405.1:0.369781372):0.1849320961,GCF_001687625.2:1.101164812):0.1884285721,GCF_001687605.2:0.6695377916):2.463218411):1.114848519):2.038504062,((GCF_001753205.1:3.462094428,(GCF_001590685.1:2.67915999,(GCF_000829195.1:3.093775928,(GCF_003351785.1:1.11080434,((GCF_002077155.1:0.01813993987,GCF_002109365.1:0.02384514695):0.8878993066,(GCF_002109325.1:0.5286597003,(GCF_002101375.1:0.334183067,(GCF_002081995.1:0.2388653159,GCF_002082015.1:0.3597598301):0.2141384454):0.255538311):0.442746179):0.4670297201):1.834392572):0.4244720013):0.7832449587):1.890296216,((((GCF_002982115.1:0.02767433747,GCF_000600105.1:0.02079947366):0.7632156187,(GCF_002896375.1:0.5408975504,(GCF_001629735.1:0.2336038226,GCF_000724775.3:0.2270675854):0.4369182641):0.3946852159):1.343840652,(GCF_002736105.1:1.145481466,(GCF_003073375.1:1.187945397,(GCF_000271325.1:0.04596837961,GCF_001586195.1:0.02450083961):1.181048207):0.3487541744):1.356088246):0.8969922764,(GCF_001534765.1:2.247581121,GCF_001617605.1:2.273936124):0.9166336324):1.094596249):0.1714659053):1.026364099):0.2399318805,((((GCF_003268595.1:10.56529685,GCF_000307165.1:13.0636358):5.073790713,(GCF_000725365.1:16.40689733,((GCF_001685435.2:15.39968937,(GCF_002209425.1:7.085729572,GCF_002097535.1:6.341469931):3.499123667):6.542326034,(GCF_001307805.1:16.88439258,(((GCF_003352005.1:8.561692318,GCF_000011245.1:12.15512328):2.117737881,(GCF_003019985.1:7.510775706,((GCF_001895305.1:4.275168649,GCF_002849835.1:4.683619575):6.661153293,(GCF_000725285.1:1.504411106,GCF_001878675.1:1.587099472):6.60906888):1.030028339):1.267254541):1.746658433,(GCF_002224365.1:5.017049109,GCF_002216775.1:5.897424036):6.121920435):1.322075505):3.274125771):0.9288592412):0.7244415159):6.101660142,((((GCF_000023045.1:0.7718151831,((GCF_001750115.1:0.01269910384,(GCF_000496635.1:0.0641175676,GCF_000798935.2:0.02337361391):0.008795190949):0.471423064,(GCF_000299435.1:0.2090983221,GCF_000019905.1:0.1700495338):0.4164180569):0.7297529009):1.137956616,(((GCF_001439585.2:1.008367073,GCF_002355375.1:0.7682776946):0.6547211685,((GCF_002706795.1:0.1073572618,GCF_002865525.1:0.09715593323):1.047440742,(GCF_000296715.2:0.07811586894,(GCF_001039275.2:0.04645264018,(GCF_002215075.1:0.05613019943,GCF_000010165.1:0.05581808789):0.01313525619):0.04575503559):0.8217449401):0.7253041031):0.1875495278,(((GCF_002082155.1:0.005555251649,(GCF_000511405.1:0.002378992831,GCF_002951875.1:0.005578997369):0.003779927119):1.230113591,((GCF_001644605.1:16.13937054,((GCF_001421015.2:0.8258773601,((GCF_003060825.1:0.6274797505,GCF_001685395.1:0.5154576367):0.3180902373,(((GCF_002741055.1:0.3414561513,GCF_000024685.1:0.2991086981):0.4657749327,(((GCF_000758685.1:0.3855024109,(GCF_000756615.1:0.1254585782,GCF_000993825.1:0.1119934277):0.3307138783):0.3166943236,(GCF_002192415.1:4.10078248,(((GCF_000758725.1:0.01836513929,GCF_003255855.1:0.01600818322):0.1117958528,(GCF_000758585.1:0.07144340039,GCF_000758545.1:0.06319380808):0.08102746202):0.3585359854,((GCF_000758525.1:0.2569732914,(GCF_000758705.1:0.3696835144,(GCF_000758625.1:0.1020495402,GCF_000758645.1:0.1215966107):0.259956189):0.05737143547):0.05919319673,(GCF_000758665.1:0.07429452717,(GCF_000758605.1:0.07017010727,GCF_000758565.1:0.0385586524):0.05350590912):0.2279155769):0.08913572427):0.09596855244):0.2662030766):9.962979155,(GCF_001857945.1:0.6767797028,GCF_000949425.1:0.5337698006):0.6460630421):0.09182160365):0.134134211,(GCF_001908275.1:0.7124945169,(((((GCF_001874405.2:0.02493573626,(GCF_000507205.3:0.009415564175,(GCF_001874425.3:0.01079041688,(GCF_001272655.2:0.01112280556,GCF_001922145.1:0.006459829649):0.001589423439):0.0005872340037):0.01368763496):0.006537115637,(GCF_000146875.3:0.02925925861,GCF_001719045.1:0.05289870274):0.01172470901):0.08990959991,GCF_000235585.1:0.2413977176):0.0483087556,((GCF_002872435.1:0.01715387595,(GCF_000164985.3:0.001937726032,(GCF_000819665.1:0.02444598153,GCF_000237325.1:0.00220235919):7.874359043e-06):0.02034586906):0.03832602612,GCF_002893885.1:0.05923630524):0.09150689629):0.06912230204,GCF_002240415.1:0.1243257921):11.32645224):0.2484869499):0.08167517141):0.1397374054):0.3543870113,((GCF_000961095.1:1.531282248,(GCF_000023585.1:1.43976666,GCF_002741035.1:1.820867141):0.9951554978):0.1629936074,(GCF_001465275.1:3.872237497,GCF_000227705.2:7.184598245):2.091799057):0.9307491077):0.1357368719):0.1361961478,(GCF_001465255.1:0.9210568134,(GCF_000258535.2:0.04381252291,(GCF_000218915.1:0.1224148567,GCF_000250655.1:8.881691246):0.1895201986):1.775486367):0.6116902185):0.1819570608):0.5939952934,((GCF_002005165.1:30.13794145,GCF_002893785.1:26.28794951):6.75453292,((GCF_002804065.1:1.515944614,GCF_000092905.1:2.035355729):41.92185009,GCF_000024285.1:29.7137002):21.27948371):3.552533611):0.3787478328):0.6643286525):0.3934624823,((GCF_000011145.1:1.361073191,((GCF_000706725.1:1.658747113,(GCF_002250115.1:0.09326778985,(GCF_000009825.1:0.007212461087,GCF_000737305.2:0.007987901209):0.09951078004):2.931495822):0.8441657501,(GCF_002109385.1:0.8807525893,GCF_000005825.2:0.8578485871):0.3370914902):0.1311172779):0.3017540332,(GCF_003336365.1:7.176031438,(GCF_000177235.2:17.56013266,(GCF_000093085.1:21.66452449,GCF_001721685.1:19.74127935):24.95108914):5.956379818):0.4462060077):0.2001888435):0.1238760149,(GCF_001642935.1:0.3618089578,GCF_001629705.1:0.2685965242):1.164249033):0.2362866502):0.1431776648,(GCF_900478165.1:1.233214255,((((GCF_001578185.1:0.6132183345,(GCF_003410415.1:1.951307563,GCF_002243645.1:0.8695186944):0.1384480119):9.594314172,(GCF_000242895.2:2.703902056,(GCF_000473245.1:3.017424012,(GCF_000294775.2:3.627417632,GCF_002276165.1:3.060488653):0.5065414196):0.767421893):0.9350403729):0.5270685728,(((GCF_002157855.1:0.8216781767,GCF_002250055.1:0.8707455947):0.352523654,(GCF_000972245.3:0.7615575616,(GCF_002024265.1:0.3375553125,(((GCF_000025805.1:0.01354111009,GCF_000832985.1:0.01232081294):0.009337943663,(GCF_003351965.1:0.0265726347,(GCF_001050455.1:0.007240705365,(GCF_003072605.1:0.001819343362,GCF_002688605.1:0.0007983914997):0.0133573865):0.01042702401):0.02165544805):0.00272493453,((GCF_002009195.1:0.002423843114,GCF_001648135.1:0.001774057771):0.001596929568,(GCF_000025825.1:0.003294153072,GCF_003047225.1:0.001473908441):0.0008605448592):0.004909799342):0.3013234441):0.3424196673):0.1588885879):0.1219202689,((GCF_001889165.1:0.711137881,(((((GCF_002393225.1:0.005918262313,(GCF_002993945.1:0.01086947938,GCF_002993925.1:0.006221771337):0.001359677235):0.0006139377366,(GCF_000876525.1:0.003096039042,(GCF_002068155.1:0.004194199433,GCF_000408885.1:0.007119455645):0.004769315038):0.001874677017):0.06440071399,(((GCF_001726125.1:0.002220255152,GCF_002236895.1:0.001371518113):0.0002798141473,((GCF_002504325.1:0.001130020001,GCF_000011645.1:0.001372231335):0.0008179951229,(GCF_001596055.1:0.00130248539,((GCF_002074115.1:0.001376601942,GCF_002074075.1:0.00111022173):0.0002919154347,GCF_003253815.1:0.001427159901):6.088362082e-06):6.520892363e-06):6.243998561e-06):5.974072003e-06,GCF_002074095.1:0.001157557697):0.05370669356):0.1707613855,(GCF_002202015.1:0.3028844637,(GCF_900093775.1:0.2595746287,GCF_002443095.1:0.2119095854):2.771673566):0.2110223873):0.3777018306,(((GCF_002243495.1:0.006108059982,(GCF_002173495.1:0.005933578916,GCF_001597265.1:0.01557730523):0.002190602386):0.2274246263,(((((GCF_002163815.1:0.01903300166,(GCF_003148415.1:0.009883844424,GCF_001534785.1:0.00801185623):0.005650264496):0.02907994818,(GCF_001889625.1:0.008812797616,GCF_000227465.1:0.005889682184):0.04331968985):0.03870570164,((((((((GCF_002982175.1:0.002868014484,GCF_000978495.1:0.02786560518):0.001110389578,GCF_001746575.1:0.012622688):0.001295269414,(GCF_002269195.1:0.002469840575,GCF_002096095.1:0.004096559837):6.815770297e-06):6.727290353e-06,((GCF_002173615.1:0.00183098347,GCF_001720505.1:0.02075699433):6.647932137e-06,(GCF_001747445.1:0.002387457198,GCF_002290305.1:0.01877320258):6.500611516e-06):0.0005351806825):0.0002922037663,GCF_002201995.1:0.001557608453):0.009094893297,(GCF_002269175.1:0.01144437956,(((GCF_000877815.1:0.001795582393,GCF_002202055.1:0.02591311127):0.005282131491,(GCF_001541905.1:0.001216121106,((GCF_001719185.1:0.01310169819,GCF_001037985.1:0.003256301606):6.083681765e-06,GCF_000706705.1:0.014410036):5.754934231e-06):0.007577173832):0.001020619512,GCF_000186745.1:0.008742830758):0.003049488361):0.0003001378118):0.002141794977,((GCF_002072735.1:0.01151193236,(GCF_000349795.1:0.001272707669,GCF_000338735.1:0.001331278161):0.01274683039):0.000915774981,((GCF_003184225.1:0.01033054008,(GCF_000782835.1:0.006566874372,GCF_002202035.1:0.007199011792):0.003959730481):0.000614422098,GCF_002201955.1:0.01213856684):5.998695548e-06):6.574783811e-06):0.00290194971,(GCF_001808235.1:0.01227810652,GCF_000321395.1:0.01016680159):0.001425648862):0.02399537653):0.002766052925,(GCF_002201875.1:0.009736144756,(GCF_002893805.1:0.03652971079,GCF_000259365.1:0.009383361694):0.002368018742):0.02349793314):0.2090207243,((GCF_002209305.1:0.01048189401,(GCF_001705195.1:0.02475763163,((GCF_000204275.1:0.0008400040974,GCF_000772125.1:0.003933467623):6.005525731e-06,(GCF_000221645.1:0.004360538341,GCF_000196735.1:0.0008347207804):5.980585861e-06):0.01277814975):0.0008394628873):0.04936235222,(((GCF_002243325.2:0.005294650069,((GCF_001752685.2:0.00280745649,GCF_002850475.1:0.003969562046):0.0002999602117,(GCF_001854345.1:0.00498150002,GCF_002005345.1:0.002642858323):0.0001115738546):0.0002880245658):0.000632940384,((GCF_002238395.1:0.002379698731,(GCF_000987825.1:0.0004664647573,GCF_000973485.1:0.003010978014):0.001554942847):0.000223853995,((((((GCF_000508265.1:0.0002793592227,GCF_000973585.1:0.0004681989371):0.0006009673009,GCF_001483885.1:0.001282449702):1.570638869e-06,GCF_001723585.1:0.001421742797):7.732356114e-05,(GCF_003047025.1:0.0002380797255,GCF_002845365.1:0.002379028623):0.001672913318):0.0002496636244,((GCF_001889285.1:0.004081268079,GCF_001874385.1:0.004958133108):0.0002046167743,GCF_003047165.1:0.001908466709):0.0007040565902):9.239833068e-05,(GCF_003390415.1:0.001010631335,GCF_001536925.1:0.001257762802):0.0003807072633):0.0001196817433):0.002374599782):0.003963953212,((GCF_000319475.1:0.01319980864,(GCF_000815145.1:0.01720241212,GCF_000455585.1:0.07582704174):0.001885120755):7.813306274e-06,(GCF_001999205.1:0.00797977768,(((GCF_001593395.2:0.01093266834,GCF_001596755.1:0.00969643185):0.001519258462,(((GCF_002741705.1:0.009615337931,(GCF_003076535.1:0.01885227372,(GCF_000772165.1:0.01014706,GCF_003071465.1:0.007692584826):0.02559906905):0.001059991028):7.013641017e-06,((((GCF_001593765.1:0.009524030103,GCF_002105595.1:0.01058436677):0.002553883961,GCF_000769555.1:0.01740404448):6.50428975e-06,GCF_002556565.1:0.009385166168):6.389854973e-06,((((GCF_002944585.1:0.01355592198,(GCF_002761535.1:0.006320637754,(GCF_001857985.1:0.0372530499,((GCF_002843505.1:0.011838567,GCF_000827045.1:0.01920964662):0.01775626787,(GCF_002893845.1:0.008129155741,GCF_003149715.1:0.01799894491):0.006965715213):1.195525957e-05):0.0003671715628):0.002459807151):0.0009828878643,(GCF_002796465.1:0.00854452644,(GCF_001889385.1:0.00945750405,GCF_000015785.1:0.01028947508):0.01129450167):0.0009833145875):0.0004438406719,GCF_003432425.1:0.01719777276):0.001718522791,GCF_002216755.1:0.006852257422):0.00898501434):5.928532958e-06):0.001734979918,GCF_002764075.1:0.01186662554):0.002918387224):6.093610549e-06,((GCF_000583065.1:0.009385161221,((GCF_000835145.1:0.006084736032,GCF_003312895.1:0.01874345608):0.002453125078,GCF_000772205.1:0.009099469359):0.001971367801):5.695227912e-06,(GCF_000341875.1:0.01065442259,GCF_001023595.1:0.01123281171):0.0002744522758):0.001856768543):5.753032052e-06):0.0005678997037):0.01013263953):0.02843297464):0.325660485):0.08185264202):0.2291632318,(GCF_001857925.1:0.0733720063,(((GCF_001895885.1:0.01783395244,(GCF_001938665.1:0.01324035793,GCF_002077215.1:0.01796709247):0.007248163036):0.007781368398,(GCF_000800825.1:0.01552581695,GCF_001938685.1:0.01885537573):0.009295744955):0.04926600468,((((GCF_001578165.1:0.02789405011,(GCF_001431785.1:0.01266637573,GCF_001548215.1:0.00662911339):0.0005652465248):5.337691625e-06,(GCF_002741745.1:0.008694463654,GCF_000972685.1:0.01225572833):0.002428976059):0.002527122016,(GCF_001191605.1:0.01123780407,GCF_002443015.1:0.02051425607):0.001158786714):0.08170851618,((GCF_000017885.4:0.04217745405,(GCF_900186955.1:0.02654312455,GCF_001578205.1:0.02441689206):0.007846126377):0.01803577459,GCF_001704975.1:0.02623949964):0.05898998117):0.006473308155):0.03893929341):0.5786101155):0.05370770551):0.6194416746):0.1514980256,((GCF_002250905.2:0.002196349385,GCF_002251005.2:0.002954368211):0.2053032046,(((((((GCF_000835185.1:0.001129767136,GCF_000832925.1:0.002434247424):5.983113696e-06,((((GCF_000013065.1:0.004931883102,(GCF_002290105.1:0.007853316558,((GCF_002214725.1:0.005453152835,GCF_000292415.1:0.009057923635):0.02569917703,GCF_000283675.1:0.003504754206):7.421723904e-06):0.001100263004):0.01035613481,GCF_001831375.1:0.01030824941):0.03552032105,GCF_000832845.1:0.004139382761):0.003588932304,(GCF_000832805.1:0.002581846727,GCF_000832525.1:0.001124381852):0.01432682416):0.01879247008):5.640623216e-06,((GCF_003410255.1:0.008891457922,(GCF_000832965.1:0.0008853078896,(((GCF_000832445.1:0.001419698528,GCF_000832425.1:0.002575481012):1.023839692e-05,((GCF_000832785.1:0.002359190838,GCF_000512775.2:0.02264943987):1.440806727e-05,(GCF_000833125.1:0.01454423991,(GCF_000258885.1:0.001247098311,(GCF_000021445.1:0.001451019852,(GCF_003227955.1:0.002902929492,(GCF_000832565.1:0.009488609233,GCF_000832465.1:0.01029941078):4.978757695e-05):2.332613684e-05):1.026442056e-05):8.833643765e-06):9.803964772e-06):8.571731099e-06):8.644916931e-06,(GCF_000832725.1:0.01163767327,GCF_000725325.1:0.007131192478):0.001692421762):0.001907418459):0.005359819218):0.0008182009163,(((GCF_000832825.1:0.001272982125,(GCF_000832405.1:0.002761949074,(GCF_002833485.1:0.006931930125,GCF_000832385.1:0.001840158291):7.635554112e-06):0.02610439326):6.27619217e-06,(GCF_000832865.1:0.001712093977,GCF_000239195.1:0.001736244923):6.063885554e-06):0.003998423081,(GCF_000143605.1:0.00734879959,GCF_002192515.1:0.01747604737):0.0008516951904):0.004715098571):0.002548317871):0.001867260462,GCF_001941885.1:0.002937896686):0.004311228221,GCF_000011625.1:0.006437124513):0.001924946202,GCF_003410355.1:0.005573206016):0.04646543671,((((GCF_000717535.1:0.01092860641,GCF_001618665.1:0.0008330522879):0.01212699978,GCF_002224345.1:0.003651948328):5.520719555e-06,(((GCF_001721145.1:0.003539285559,(GCF_001548175.1:0.002988571659,(GCF_002214705.1:0.002854590098,((GCF_003020845.1:0.003873325671,GCF_000978375.1:0.003101450187):6.993278444e-06,GCF_002214765.1:0.002264085158):6.254205217e-06):0.009758656779):0.001167111777):0.0003340906392,((GCF_002215175.1:0.01155858771,(GCF_000635895.2:0.03059479875,GCF_000831065.1:0.009965274309):0.005403718761):1.623793133e-05,GCF_002222555.1:0.006367809364):0.02927154907):6.04980687e-06,((GCF_002216125.1:0.001968271638,GCF_001635995.1:0.01357597762):0.0002570168997,(((GCF_002000005.1:0.003874665535,((GCF_001692675.1:0.007082694924,GCF_001595725.1:0.01216475413):0.008369966335,GCF_002173755.1:0.003372568107):0.0003311652665):5.640916244e-06,GCF_000092165.1:0.002846375908):0.001045317715,(GCF_000021205.1:0.007894625263,(GCF_001518875.1:0.00459057621,GCF_000007825.1:0.004927111348):5.697244254e-06):0.002143158128):6.398155459e-06):0.001079346367):0.0007096103044):0.02802567026,(GCF_001455345.1:0.05584154174,((((GCF_001598095.1:0.003846178013,GCF_000292705.1:0.001703557591):6.895028505e-06,GCF_001640965.1:0.002683005762):0.0009626762306,((GCF_002025105.1:0.001435169822,GCF_000292455.1:0.00223497699):6.895596217e-06,GCF_000021305.1:0.001716906991):0.001886971015):0.02286254079,((GCF_002119445.1:0.001616098024,((GCF_001685565.1:0.003634896197,(GCF_001635915.1:0.002726229924,(GCF_002813875.1:0.006465240109,GCF_000306745.1:0.001622058753):1.229078209e-05):5.547883241e-06):0.0008445516303,(((GCF_003013315.1:0.006662957098,GCF_001721165.1:0.001627173792):0.002791648288,GCF_001182785.1:0.02475048344):0.0004894997238,GCF_002220285.1:0.005839256852):0.004300138623):5.876468173e-06):0.008974975908,((GCF_002073415.2:0.002633581455,(GCF_000300475.1:0.007319524944,GCF_000496285.1:0.001842005777):5.787438513e-06):0.04913400344,(GCF_000018825.1:0.005412044,GCF_002104575.1:0.005434683428):0.1117138791):0.05702812153):0.008879467552):0.01775159102):0.017915434):0.02978099656):0.2817240118):0.7573920875):0.06813532101):0.1526704337):0.07703071578,((GCF_002243625.1:1.609882218,(((GCF_000023385.1:0.4401816023,(GCF_000178395.2:0.003629894173,(GCF_001295365.1:0.01207415818,GCF_000166075.1:0.005842817515):0.001631129794):0.5035565421):0.3329728564,(((GCF_002072065.1:0.008327002994,((GCF_002706565.1:0.003227139857,GCF_002119625.1:0.003181439681):0.00422150258,GCF_000015745.1:0.009968945946):0.002199049397):1.667834023,(GCF_001618685.1:0.2979462061,GCF_000445995.2:0.4981984514):0.03668679419):0.1323578957,((GCF_002300135.1:0.03661614881,GCF_002243605.1:0.04081339005):0.295360175,(GCF_002243665.1:0.05011129105,(((GCF_000092445.1:0.01042090375,(((GCF_001610955.1:0.004817902968,GCF_000009785.1:0.02269258988):0.0004720746708,GCF_000236605.1:0.0153046245):0.004046436143,GCF_001719205.1:0.004867720782):0.01846622762):0.002458895299,(GCF_000024705.1:0.01050623545,GCF_001274575.1:0.006744867816):0.02471403563):0.01640095455,GCF_000336445.1:0.0354678403):0.04065149019):0.3459722717):0.1610536378):15.22431994):0.5304176724,((GCF_001187595.1:0.4860556703,(GCF_002197485.1:0.4856182981,(GCF_000019045.1:0.09530739911,GCF_002243705.1:0.06738353302):0.2988883534):0.3837401157):1.375152478,(GCF_001634285.1:2.32342154,GCF_001634265.1:2.525930463):1.315917262):0.2133125695):0.7157258444):0.2886323886,((GCF_003096215.1:2.171961892,((GCF_001870065.1:0.01768474528,(GCF_002946455.1:0.04061473154,(GCF_000876545.1:0.04001754675,(GCF_003184245.1:0.02208346957,GCF_000169195.2:0.02747514914):0.02316016478):0.00647923231):0.1419963321):0.08675365383,GCF_000832905.1:0.1747294681):2.541186313):0.3156092664,GCF_001050115.1:8.032689319):0.3457406363):0.4927075265):0.07664970603):0.1229125526):0.1044426727):0.4369730205,((GCF_900476045.1:0.7912254934,(GCF_003351945.1:0.004611616186,GCF_001553915.1:0.002837637129):1.051189303):3.078849507,(((GCF_002313045.1:4.614471556,(GCF_002119805.1:2.315795067,(GCF_002119825.1:0.1515134379,GCF_000010585.1:0.1137265746):2.906149319):3.989621778):7.147913397,((GCF_900187075.1:0.6393807896,(GCF_900474615.1:0.006807756563,GCF_002209165.2:0.01812945955):0.5460115217):1.178357662,((GCF_003012915.1:0.3760442306,(GCF_900187005.1:0.3905829636,((GCF_001548255.1:0.009929556777,(GCF_001188855.1:0.005087890331,(GCF_001188895.1:0.000934953813,(GCF_001188915.1:0.001508397158,GCF_001188875.1:0.0009925135379):6.064748503e-06):0.005996526334):0.003668825517):0.2869411028,(GCF_002101335.1:0.3577580287,(GCF_000189495.1:0.002322874575,GCF_001682335.1:0.003045864697):0.2195642267):0.1285383647):0.1492649761):0.05316708876):0.1978009182,(((GCF_900474685.1:0.005088258001,(GCF_003006055.1:0.006988833369,(GCF_001559115.2:0.001489218606,GCF_002386185.1:0.001181175846):0.005830932915):0.0008995630574):0.3320919493,(GCF_900186985.1:0.1900092878,(GCF_001701005.1:0.09851768477,(GCF_001618885.1:0.001490747258,GCF_001922405.1:0.0009469341994):0.1095202012):0.09647470886):0.2117897204):0.3350207004,(((GCF_003019255.1:0.6264382338,((GCF_002984565.1:0.3456830936,GCF_003097555.1:0.3361448264):0.2866881244,(((GCF_001682235.1:0.04985961862,(GCF_001683315.1:0.003818008343,GCF_001663395.1:0.004645598306):0.008795372354):0.003306515291,GCF_001432245.1:0.009258922377):0.4511614868,(GCF_001902315.1:0.4828535789,(((GCF_001558375.2:0.003662220818,GCF_002208905.1:0.00810504306):9.457633391e-06,(GCF_900240075.1:0.006137125949,GCF_001558275.2:0.002352289054):0.0004293784311):0.3185817459,((GCF_000953575.1:0.008993277891,GCF_000709415.1:0.009104356861):0.03288807449,(GCF_002078255.1:0.002780255583,GCF_000706685.1:0.004721947902):0.03214763368):0.3418324097):0.1504520123):0.05770714591):0.1298047041):0.240126413):0.1611747025,(GCF_002208805.2:1.612736833,GCF_900478415.1:1.340059829):4.24193569):0.1259723997,((GCF_900187055.1:0.4712024454,(GCF_002812345.2:0.1966315241,((((GCF_003193745.1:0.002307266376,GCF_001018975.2:0.002413453657):2.525742849e-05,((GCF_002633785.1:0.003445498677,GCF_000953255.1:0.002978278943):1.206371944e-05,((GCF_002202075.1:0.003184184947,GCF_003354725.1:0.01736871374):2.399987088e-05,GCF_000160335.2:0.003904231183):1.743317594e-05):1.226497543e-05):1.198786149e-05,(GCF_003031425.1:0.001525508441,GCF_003354785.1:0.001665974425):0.0005247367968):0.01561804528,(((((GCF_900474715.1:0.01233277294,(((((GCF_003203595.1:0.01027484682,GCF_002000605.1:0.008262329212):0.00145443518,GCF_002000685.1:0.004606648196):3.04889699e-05,(((GCF_003193685.1:0.005442922282,((GCF_900129335.1:0.00524112395,GCF_900474735.1:0.008741567721):4.01695509e-05,(GCF_001045795.2:0.00641610326,GCF_003073435.1:0.004929838093):3.278135031e-05):3.431224888e-05):3.333605737e-05,(((GCF_002356675.1:0.004305691585,(GCF_001717725.1:0.004393292537,GCF_001021875.1:0.007354688789):3.104378259e-05):2.97887015e-05,(((GCF_003193725.1:0.007384516003,GCF_000027045.1:0.008813617276):4.818823016e-05,((GCF_002097595.2:0.006133161307,GCF_002355355.1:0.01022224299):4.268273373e-05,GCF_001986135.1:0.05552876696):4.518721996e-05):4.653124069e-05,GCF_003425885.1:0.004596486725):3.52724807e-05):3.12647556e-05,GCF_002786465.1:0.00579516862):3.060060772e-05):3.212624669e-05,GCF_900096745.1:0.04210119273):2.97198642e-05):3.369327283e-05,GCF_003193965.1:0.01074618699):2.769729777e-05,((((GCF_003264815.1:0.005881069014,((GCF_000485885.1:0.004089027025,(GCF_003111725.1:0.00928153798,GCF_000204665.1:0.006678294956):2.853561276e-05):0.002565268462,GCF_900474525.1:0.004042947956):2.843945798e-05):2.956547889e-05,(GCF_001018685.2:0.004538219603,(GCF_001019485.2:0.009086648167,GCF_003264775.1:0.009406434533):3.824202631e-05):3.301525563e-05):2.855914646e-05,((GCF_001717975.2:0.006860451305,((GCF_003354665.1:0.005288157278,GCF_002386245.1:0.005010296563):0.001321600409,GCF_002895385.1:0.006307181102):2.915660454e-05):3.009826576e-05,(GCF_003425915.1:0.005855620892,(((GCF_001019275.2:0.004896488055,GCF_003426145.1:0.006565741957):3.571973929e-05,GCF_001018805.1:0.008861715653):3.697529439e-05,GCF_001027105.1:0.004434251072):3.149686216e-05):0.002448664814):3.069921754e-05):2.748352211e-05,(GCF_900474725.1:0.008087761056,GCF_001046095.2:0.00450800956):3.082237546e-05):2.883816299e-05):0.03817035923):0.001742660453,(GCF_000462955.1:0.01017994736,(GCF_000737615.1:0.001566260454,((GCF_003288395.1:0.002013514956,GCF_002633845.1:0.001539247396):1.195926365e-05,GCF_001456215.1:0.001659919254):1.151961184e-05):0.008645142725):0.03491024718):1.111723716e-05,((GCF_000210315.1:0.08053236938,GCF_001027045.1:0.004355203018):0.01319782634,GCF_001656045.1:0.01574388202):0.001061654657):1.072840026e-05,((((((GCF_900474555.1:0.01363654582,GCF_000828035.1:0.008008149123):0.005823451116,(GCF_001444345.1:0.002194483744,GCF_003354545.1:0.001747883491):0.02984390636):0.003030817001,((((GCF_003186125.1:0.001511892437,GCF_003186105.1:0.002988679997):0.0009460261788,GCF_900474675.1:0.001358825822):9.494571435e-06,GCF_900474665.1:0.001334173719):1.026276158e-05,GCF_002025145.1:0.001332092478):0.006126439497):0.0001637622424,(GCF_000144955.1:0.03722365735,((GCF_003184985.1:0.001723173305,(GCF_000695215.1:0.002418230886,GCF_002786535.1:0.001545291045):0.000496035997):0.01590262376,GCF_001296985.1:0.007259559279):0.004589226163):0.001411759425):0.00621698392,((((GCF_003073635.1:0.001855231089,((GCF_900323965.1:0.001943084836,GCF_002633765.1:0.001284802965):1.975303052e-05,(GCF_003193765.1:0.001547698849,GCF_003073755.1:0.001954052972):8.839392026e-06):8.334267788e-06):0.001185679752,GCF_000412775.1:0.002826586166):0.003067090474,GCF_001307235.1:0.006709903768):0.007019481734,GCF_900474565.1:0.006765013167):1.149247059):0.0004145615931,(((GCF_002214665.1:0.001633690605,(GCF_001717665.1:0.001383471056,(GCF_003193665.1:0.003852584026,GCF_001549675.1:0.001288521035):9.085365777e-06):9.633769844e-06):0.005230038502,(GCF_900004855.1:0.001627468241,GCF_002803885.1:0.001967370745):0.055839962):9.570453971e-06,(GCF_001656075.1:0.009876445981,((((((GCF_002633805.1:0.001679406817,GCF_000024585.1:0.002589759263):1.187119713e-05,(GCF_003203675.1:0.001608446234,((GCF_001019575.2:0.001972606739,((GCF_000025145.1:0.01247892257,(GCF_002633865.1:0.01319573952,GCF_003354985.1:0.01258831132):8.918488064e-05):9.02258101e-05,GCF_000382985.1:0.003030341554):2.202541977e-05):1.531922969e-05,GCF_003203655.1:0.002142653397):1.273525912e-05):1.183371267e-05):1.07636022e-05,(GCF_001281145.1:0.002254465195,GCF_000253135.1:0.002283827764):1.305800248e-05):9.794298588e-06,((((GCF_003193885.1:0.009143152515,GCF_003073715.1:0.02411591297):6.459501659e-05,(GCF_003194025.1:0.007972810913,GCF_001975045.1:0.00751042553):5.137338777e-05):5.204143004e-05,GCF_003194005.1:0.002570991355):0.001203457006,(GCF_003351925.1:0.001917040706,(GCF_003073775.1:0.002211829656,GCF_001618305.1:0.001966190933):0.0005477633661):1.021516187e-05):1.058912147e-05):9.690520591e-06,((GCF_001019255.2:0.001367840353,GCF_001640925.1:0.002197697044):9.959788601e-06,GCF_002204555.1:0.001751544237):9.414247776e-06):9.719774636e-06,GCF_001548415.1:0.001714456439):0.008758853811):0.00561779294):0.001920726827):9.656675651e-06):0.01767807355,((((GCF_002140115.1:0.009500481302,(GCF_001879545.1:0.003362810267,GCF_002209325.1:0.007450270563):0.01093995243):0.02256153623,(((((GCF_900324275.1:0.00225580107,GCF_900324205.1:0.001772456156):1.000719102e-05,((GCF_003029645.1:0.001563813355,GCF_002089035.2:0.001512811189):1.058588785e-05,GCF_900324225.1:0.00160437391):1.076070834e-05):9.607240843e-06,(GCF_002089115.2:0.001410627203,GCF_000296595.1:0.0160212399):1.065422277e-05):9.80163297e-06,(((GCF_002089055.1:0.001973163434,GCF_003111745.1:0.001518856253):1.095219759e-05,GCF_001465635.1:0.001464007547):9.64513381e-06,GCF_001465755.1:0.001401092548):9.793505417e-06):9.679016108e-06,((GCF_900324245.1:0.001317082608,(GCF_002089095.2:0.001328811657,GCF_900324235.1:0.0018685934):9.738002934e-06):9.513156052e-06,GCF_900324345.1:0.001349307728):9.629972388e-06):0.02071778984):0.006298230722,((GCF_000009005.1:0.002082219243,GCF_900474535.1:0.00201211472):0.02122505217,GCF_900474695.1:0.0162295252):8.815818536e-06):8.993327341e-06,(GCF_000237265.1:0.009824233995,(GCF_000189455.2:0.002156485892,GCF_003030085.1:0.001329991491):0.006253517861):0.01145856217):0.001935568805):0.005036981011):0.2020022901):0.2897141631):0.2918463406,((((GCF_002850375.1:0.4193900986,(GCF_000009865.1:0.005843336032,(GCF_001611955.1:0.004434752589,(GCF_002952715.2:0.002441293953,GCF_002906595.1:0.003648794302):8.609240137e-06):0.003019457575):0.3686280219):0.1374773089,((GCF_001558815.2:0.00730832452,(GCF_900474705.1:0.01259539712,GCF_002073395.2:0.008378033632):0.0009402103844):0.004425760311,(GCF_002250095.2:0.001614055161,GCF_002591215.1:0.00251281112):0.006544148796):0.757199567):0.1479255277,((GCF_002356175.1:0.01213949013,(GCF_001028645.1:0.02210759424,GCF_002591175.1:0.01284246148):0.008103890357):0.4318086776,(GCF_002215535.1:0.03945760392,((GCF_000011925.1:0.003981981333,((((GCF_003325735.1:0.007020994272,GCF_900086615.1:0.002391532945):9.655001351e-06,GCF_002850315.1:0.003862909434):0.0008923845081,GCF_000759555.1:0.01179681002):8.882394264e-06,GCF_002944995.1:0.002467465838):9.821318293e-06):0.001883508721,(GCF_002085695.1:0.003276972048,(GCF_002954055.1:0.003776476099,(GCF_000007645.1:0.002630735352,GCF_000751035.1:0.003670246603):1.146606024e-05):1.149147657e-05):0.0003351788134):0.05932896753):0.5416757266):0.210058918):0.0571382907,(GCF_002442915.1:0.3095004649,(GCF_000494875.1:0.4101640328,GCF_000332735.1:0.1909505841):0.4073654396):0.4440055667):0.07416856384):0.1611388231):0.1307066973):0.1172391064):1.197281315):0.2812271122):1.905855811,(GCF_001989575.1:16.81377491,GCF_001005905.1:28.30844498):4.602586452):4.575148913):0.6435934597):0.09179775563,((GCF_002381265.1:9.50765934,((GCF_000763495.1:0.01220559877,GCF_000763475.1:0.006952539256):0.1188504502,(((GCF_000195795.1:0.07635487282,(((((GCF_001999145.1:0.004011942577,(GCF_000197755.2:0.001213255166,GCF_000438585.1:0.0009811536311):0.004190776765):6.926945084e-06,GCF_002220325.1:0.005066791744):6.425696487e-06,(((GCF_000438625.1:0.002380430864,GCF_001998945.1:0.006386639781):5.844263877e-06,((GCF_001998985.1:0.004401040889,GCF_001999105.1:0.003016702786):6.643846206e-06,((GCF_002101275.1:0.003399460504,GCF_000306905.1:0.008569557968):0.004300671298,GCF_001005925.2:0.04468147025):7.366120242e-06):6.26859007e-06):6.885463871e-06,(((GCF_003032055.1:0.004656159825,(GCF_001047715.1:0.0343155395,GCF_003030405.1:0.006848335676):3.041349209e-05):0.02138612442,GCF_002213505.1:0.004979141132):0.0007760015889,((GCF_000800335.1:0.001201715893,(((GCF_002214065.1:0.001245885022,GCF_000026705.1:0.003791414624):6.494276852e-06,(GCF_000950775.1:0.003292080919,GCF_003433415.1:0.001488027095):0.0003048101547):6.568326875e-06,GCF_000307615.1:0.001457818488):6.194862261e-06):0.001660954845,GCF_000258905.1:0.002487705935):0.000681813092):0.004462702104):0.001109484398):0.03794724838,((GCF_003031975.1:0.01361884206,GCF_002105655.1:0.0009419702049):0.009142475046,(((((GCF_002105715.1:0.01880038648,(GCF_002213625.1:0.00591151596,((GCF_000210815.2:0.001956513765,((GCF_003032075.1:0.004842112158,(GCF_001644625.1:5.544226305,GCF_002213745.1:0.01582352157):0.0002400089962):3.708688168e-05,GCF_002557815.1:0.002711521712):1.810854127e-05):0.05137071596,(GCF_001483445.1:0.004470912844,GCF_001998915.1:0.01664841885):0.001718803959):6.439128147e-06):0.001190545675):0.002546414271,((GCF_001483405.1:0.007719253814,GCF_000168595.2:0.004261595992):0.0002983309309,(GCF_003030165.1:0.0208235404,(GCF_002105695.1:0.01522631536,GCF_000306985.1:0.03946692937):0.002538418616):9.51574449e-06):6.121186499e-06):0.0002544707837,(GCF_000438605.1:0.003850132967,GCF_001027125.1:0.006260959131):5.703414514e-06):5.707455669e-06,GCF_001027065.1:0.005668472402):0.0006284625379,((((GCF_003031935.1:0.01058325155,((GCF_003031955.1:0.00947618711,GCF_000438645.1:0.00603578069):5.573236299e-06,GCF_001999085.1:0.006804901602):5.686255488e-06):0.001422889111,(GCF_002105675.1:0.005856053194,GCF_900231475.1:0.007903062685):0.001013393045):5.703668527e-06,GCF_001999005.1:0.01447118902):0.0005489406973,GCF_000168695.2:0.0206696811):0.0004876955111):0.01528164855):0.2008333629):0.01267987109,(GCF_001454885.1:0.01880172436,(GCF_001188655.1:0.0009566989337,GCF_000209755.1:0.0009721044949):0.007403092002):0.0191994961):0.05856286328):0.04096650148,GCF_000060285.1:0.1030502683):1.915260201,GCF_000027145.1:0.1008191152):0.01581196477):1.076428377):0.3272206628,((GCF_001895285.1:2.061919019,(((GCF_001543145.1:2.751221138,(GCF_001543105.1:3.447122926,(GCF_001543175.1:5.137479798,GCF_000193205.1:0.683849064):4.931859788):1.824973443):0.8030920523,(GCF_001543285.1:0.1615590745,(GCF_001543205.1:0.02254710709,GCF_001518795.1:0.02233663527):0.1466564462):1.7296909):0.1944442346,GCF_001543245.1:4.100439351):1.261463465):0.2545456723,((((GCF_001998885.1:0.986791533,GCF_001870205.1:2.021701962):0.5424112598,((GCF_000747585.1:3.350732506,(GCF_002197645.1:0.4342556438,(((GCF_002289045.2:0.004856699519,(GCF_003030425.1:0.004835333316,(((GCF_000007785.1:0.003210372471,GCF_002163735.1:0.00237607066):0.005974110247,GCF_000281195.1:0.005212317782):0.0009910926141,(GCF_002208945.1:0.02550436343,(((GCF_000317915.1:0.01529611251,GCF_003345275.1:0.001277630317):0.006787371072,(GCF_001886675.1:0.009138607974,(GCF_001878735.1:0.006311554932,GCF_002355755.1:0.004808847055):0.002624421805):0.0008714428525):0.001365647807,(GCF_000550745.1:0.004125384565,GCF_001689055.2:0.00548912135):0.001358886595):0.000279385658):0.0007359469537):0.0003920823513):0.0005102989643):0.001544679854,(GCF_001598635.1:0.006322044333,(GCF_000742975.1:0.00496587639,GCF_000172575.2:0.004099884016):0.001685396797):0.0005387451377):0.002044469852,GCF_002814115.1:0.00492371787):0.312366005):0.1074513904):0.1216934071,((GCF_002290025.1:0.3026911016,(((((GCF_001587115.1:0.005296981577,(((((GCF_002848385.1:0.00432815318,(GCF_001895905.1:0.006595733907,GCF_003020725.1:0.01193653684):2.274778062e-05):9.03244352e-06,((((GCF_000336405.1:0.001292643381,GCF_001412695.1:0.0022407479):0.002664897769,GCF_000174395.2:0.003114278288):0.0006535445303,((GCF_002983785.1:0.001030874458,GCF_001721905.1:0.007373397632):0.001622639151,(GCF_001720945.1:0.008177030752,(GCF_002880635.1:0.00464055973,GCF_900044005.1:0.003634120548):1.594232495e-05):7.908239758e-06):0.0003276141725):6.903718418e-06,GCF_002442955.1:0.004749760876):0.004892067466):7.398712612e-06,(GCF_001886635.1:0.01186991457,GCF_001518735.1:0.01669733339):1.159630305e-05):7.637601445e-06,((GCF_001953255.1:0.002546390814,GCF_002761555.1:0.002310879005):0.004273024168,((GCF_002024245.1:0.001140831828,GCF_001635875.1:0.004408856311):0.0007804503978,(GCF_000250945.1:0.006090469436,GCF_900092475.1:0.003517925585):1.827202746e-05):7.624059001e-06):7.241883029e-06):0.006686193869,GCF_002850515.1:0.006169551121):0.0007938353705):0.002651679617,GCF_900066025.1:0.01377454872):0.006453651694,GCF_002831505.1:0.004311526206):0.04116117908,(GCF_000737555.1:0.01060366999,GCF_003269465.1:0.02461889213):0.03819740159):0.2603828824,((GCF_002216705.1:0.005285043687,(GCF_002813755.1:0.05598759983,GCF_000504125.1:0.004163990199):0.0009210966276):0.4071557056,((GCF_001641305.1:0.006712418972,GCF_002278015.2:0.01655251187):0.28370323,GCF_002277935.1:0.2673169482):0.07405444714):0.05269486214):0.1642191782):0.2582224626,(GCF_003343305.1:7.557913184,(((GCF_000283615.1:0.03442889911,(GCF_001712815.1:0.0197462836,GCF_002243535.1:0.004249218305):0.01940532479):1.17927889,GCF_900474605.1:0.6292778132):0.1729312111,(((GCF_001558875.2:0.01873932788,GCF_002850555.1:0.01108854631):0.02956289444,GCF_002393265.1:0.03926334895):0.02573444504,GCF_000157355.2:0.0245734926):0.6102984295):0.09499957642):0.09444635233):0.1792974451):0.2845091896):0.2473431763,((GCF_000317975.2:0.6928296213,(GCF_001483965.1:0.6524430087,(GCF_000493735.1:0.2337985531,GCF_000195575.1:0.2485318678):0.3616913426):0.2776072769):0.3079593929,(GCF_002005405.1:3.167965779,GCF_001975685.1:1.163436587):1.37885164):0.1691345488):0.1683696424,(((((GCF_900475025.1:0.6426455055,(GCF_000091645.1:0.01117896984,(GCF_000284575.1:0.005741947704,((GCF_001558215.1:0.01015544481,(GCF_900475095.1:0.008901997421,GCF_000271865.1:0.008249849458):0.001202432665):0.004031738822,(GCF_000007465.2:0.01147331211,GCF_002995555.1:0.007765560989):0.001313459567):0.002401306917):0.007014804911):0.5184444595):0.2228524146,((((GCF_000246835.1:0.09872193642,(GCF_900475065.1:0.00458418995,(GCF_900475675.1:0.005663745264,(GCF_000441535.1:0.006308025262,GCF_001477615.1:0.00362340165):0.0008547859105):0.0009718708049):0.08410544449):0.08866216718,((GCF_000283635.1:0.003675086652,GCF_001477575.1:0.005270478904):0.04810255253,((GCF_000270165.1:0.004577676417,GCF_900478025.1:0.004541148765):0.0714630279,(GCF_002000985.1:0.01065307021,(GCF_000270145.1:0.002140787231,GCF_000027185.1:0.001511892077):0.002456295792):0.01558738279):0.01147953025):1.785942414):0.3385994217,((((((GCF_002094955.1:0.09830043371,(GCF_002073515.1:0.2679057417,(((GCF_000253335.1:0.1350647134,(GCF_002094975.1:0.05442668527,GCF_900475225.1:0.05990618572):0.08764096533):0.03843967115,GCF_000785515.1:0.1467829721):0.03473515585,GCF_002073835.2:0.1330374753):0.0326533265):0.02653984316):0.03544816402,GCF_000448685.2:0.1144741609):0.04683282986,(GCF_000253315.1:0.1252881955,GCF_002073815.2:0.1787243859):0.05531868735):0.2890003847,(GCF_900474985.1:0.02755328445,((GCF_000253395.1:0.002931992705,(((GCF_002286255.1:0.004490747303,((GCF_001280285.1:0.002763794809,(GCF_001663795.1:0.001320727237,GCF_000182875.1:0.001987047128):0.0002155231817):3.708434265e-06,(GCF_003402855.1:0.001660745087,(GCF_001705585.1:0.004708307856,((GCF_000011825.1:0.004131272541,(GCF_002846155.1:0.003747718165,GCF_000011845.1:0.002558941642):0.0017816721):0.00371816724,(GCF_002443035.1:0.005113547892,GCF_900094135.1:0.003912324437):0.0008081221256):0.002205788674):0.005494938445):0.0006783090847):0.001238077091):0.0001734816188,GCF_000014485.1:0.0008217278493):0.002688499015,GCF_002846075.1:0.002709013297):0.0009137575001):0.001851374939,GCF_900492165.1:0.003378170284):0.01639291269):0.1869523747):1.899362893,(GCF_900187245.1:1.605406443,(GCF_001598035.1:1.481680223,(GCF_003352995.1:0.1731734996,GCF_002953735.1:0.2059134619):0.8106307548):0.3459392192):2.885101073):1.629000392,(((((((GCF_000427075.1:0.01710099159,((GCF_002073695.2:0.01023049938,(GCF_000689235.1:0.001944336113,(((GCF_002073795.1:0.001876791867,GCF_003288035.1:0.001202533595):0.001474304036,(GCF_900155855.1:0.001809504252,GCF_001552035.1:0.001852872927):1.016822607e-05):8.518760136e-06,GCF_002197365.1:0.003130279944):9.10241156e-06):0.008166280149):0.005386399601,GCF_000730255.1:0.007691733618):0.002506991479):0.001054744614,GCF_002197385.1:0.01049839995):0.002810109299,(GCF_000782855.1:0.0155033571,((GCF_001729925.1:0.0009838198105,(GCF_002025025.1:0.001295353274,(GCF_003288055.1:0.001768378765,(GCF_003287995.1:0.0017196629,GCF_002197205.1:0.001117604871):8.360162296e-06):7.909695355e-06):0.003526633102):0.003393289119,(GCF_900475355.1:0.004971313411,GCF_001683515.1:0.001083419369):0.002444745557):0.01342645538):0.001759794706):0.0007237257457,(GCF_001266635.1:0.001285938696,GCF_002214425.1:0.001020510733):0.00878155875):0.001548597596,(GCF_900078265.1:0.01431583964,(((GCF_002197325.1:0.00146298024,(GCF_003288075.1:0.001813312767,GCF_001932715.1:0.005591667689):0.002311462865):0.001419769835,(GCF_000007265.1:0.001555764667,GCF_003403115.1:0.00170928661):0.01057232806):0.001972064504,(GCF_000730215.1:0.001915868614,(GCF_001712835.1:0.009867827927,(GCF_001448985.1:0.003296584142,GCF_000427035.1:0.001403568567):9.76836758e-06):0.001280212836):0.002324566949):0.01398603718):0.003617301229):0.03344744772,GCF_002881315.1:0.02782035056):0.5809677635,(((((GCF_000219765.1:0.03395046349,((GCF_900474875.1:0.03715060124,(GCF_900475295.1:0.03235150262,(GCF_000020765.1:0.0018558034,GCF_900475125.1:0.001112899186):0.04569809675):0.02472198586):0.02209220954,GCF_900475435.1:0.04677860895):0.01413836594):0.01974785777,GCF_000026605.1:0.03354304915):0.03293219793,GCF_900474805.1:0.04616423566):0.6195701486,((GCF_000012165.1:0.005956458662,(((GCF_900474915.1:0.002239671511,(GCF_001638845.2:0.003138605097,GCF_000250905.1:0.002841039768):0.0002036368395):0.0001044653005,((((((GCF_002844355.1:0.01721913015,((GCF_003203475.1:0.01723502056,((((((GCF_000772185.1:0.002517450867,GCF_000013485.1:0.003015587127):0.002498443365,GCF_900474815.1:0.002410949174):0.01853967351,(GCF_900474885.1:0.02835454924,(GCF_001635895.1:0.003071901106,GCF_002355815.1:0.008887032368):0.0188414649):1.197961882e-05):0.002750497155,(GCF_900474865.1:0.0187424488,GCF_900474825.1:0.02712304708):0.009759196837):0.002628063696,(((((GCF_001019675.1:0.007715721769,GCF_900475005.1:0.02437990165):0.001818942588,GCF_900474965.1:0.003025761144):0.03634573611,GCF_000732425.1:0.0409965506):0.00573861354,(GCF_900474455.1:0.002849219058,GCF_900475165.1:0.003292613536):0.02577291527):0.004483536418,GCF_900474945.1:0.03932875504):0.002129159059):0.0004814620292,(GCF_001547715.1:0.002910458233,GCF_000011665.1:0.003166984503):0.03853473703):0.006069516165):0.003471930246,GCF_900474975.1:0.00934807295):0.001434507829):0.002209080865,((((GCF_002236875.1:0.01122959394,(GCF_900475865.1:0.02382006555,(GCF_900475425.1:0.00699508851,GCF_000422045.1:0.01944519494):1.194978759e-05):0.005014666898):0.005902212474,GCF_900475035.1:0.01356793312):0.001078797423,(GCF_900474855.1:0.009125048927,GCF_900475925.1:0.01467754181):0.003606764102):6.603096667e-06,(GCF_900474775.1:0.005222257896,(GCF_001267845.1:0.01466480167,(GCF_900474835.1:0.003022727986,GCF_900475465.1:0.006608732756):0.0003347419149):0.003756159592):0.008930197255):0.001290078797):0.002371553959,(((GCF_000772245.1:0.002234459396,GCF_900475455.1:0.001350411678):0.006511331017,GCF_900475155.1:0.003967225798):0.00086915275,(((GCF_900474995.1:0.001636947418,GCF_900474795.1:0.001271501563):0.01858760472,(GCF_000007285.1:0.09766465204,((GCF_900475795.1:0.02095643656,(GCF_900475115.1:0.0008268932779,GCF_000013545.1:0.0008830601944):0.01360939253):0.001388847687,GCF_001019635.1:0.01253956852):0.0009499168929):0.0003523522991):0.002253628384,((GCF_000009385.1:0.004842687127,GCF_000756485.1:0.008081544966):0.04087036654,(GCF_900475765.1:0.01206025206,(GCF_001267805.1:0.01221786274,GCF_900474935.1:0.009171647353):0.003430586432):0.0002470957415):0.002242354495):0.00325992691):0.0006420948632):0.0007656352798,((GCF_900474745.1:0.00345976239,(GCF_900475875.1:0.002335415939,(GCF_900475565.1:0.001942695295,GCF_900475175.1:0.002549554119):0.0007776872426):0.0002384303203):0.0003462347412,(((((GCF_002238315.1:0.009077518813,(GCF_900474925.1:0.0074128346,GCF_900475085.1:0.007594331793):0.001969860672):0.0005427760387,(GCF_900475335.1:0.001381439492,GCF_000013505.1:0.00360299593):0.01783428638):0.001471479092,((GCF_000006785.2:0.003290976575,((GCF_000307535.1:0.001980343448,GCF_002055535.1:0.001870358486):1.314024558e-05,GCF_001559175.2:0.002275223244):1.221258069e-05):0.01726227255,GCF_900475475.1:0.01886564528):0.001608253218):0.0003092394108,GCF_900475525.1:0.004413332644):0.0004599508937,GCF_900475615.1:0.002965615146):1.711493091e-06):0.0006816981914):1.50760688e-06,GCF_900474765.1:0.002513244307):0.0006039145266,GCF_900475705.1:0.003014445777):0.0004920006018):0.0001026350271,GCF_900475495.1:0.002103988357):0.001270631185):0.2333480572,((((GCF_000317855.1:0.006528980521,GCF_000188715.1:0.006702322701):0.00129223211,GCF_000010705.1:0.1144612579):0.0005182882375,((GCF_900475145.1:0.003628246174,GCF_000307185.1:0.003749239983):0.003868587385,(GCF_900475725.1:0.003645023154,GCF_900474785.1:0.003892092113):0.001207516516):0.0003269088452):0.008212080748,GCF_900475185.1:0.02145348929):0.08598971617):0.08380425994):0.1390368703,((GCF_900475415.1:0.5687611164,(GCF_900475595.1:0.01651357606,(GCF_900475695.1:0.01673246324,(GCF_002814135.1:0.01098874602,GCF_000009545.1:0.007980644191):0.002764715425):0.00618609983):9.155915982):0.181052812,((GCF_000831485.1:0.001020536469,(GCF_002220115.1:0.001691091108,GCF_001885145.1:0.00112373117):0.0006868929924):0.4273746672,(GCF_002900385.1:0.004179662334,GCF_000213825.1:0.006888444986):0.426281815):0.09004641139):0.1592209414):0.1945384192):0.1000960661):0.2421392197):0.08743504401,(((GCF_003176795.1:0.006080087299,GCF_900475365.1:0.006074710501):0.01615689022,(GCF_900475395.1:0.04494582157,GCF_003172975.1:0.05636487847):0.02026455347):7.641597612,(GCF_001642085.1:0.785876967,GCF_003086355.1:0.6195537928):0.9238368941):0.2612876556):0.0633269535):0.1141041386,((((((GCF_900476055.1:0.08814634674,((GCF_000479315.1:0.6617431523,GCF_000479335.1:0.07956252228):0.3058686523,GCF_001587175.1:0.1613723588):0.04244698753):0.2212091266,GCF_000164675.2:0.3438428831):0.1855742654,(GCF_001553685.1:0.2284173714,(((GCF_001281025.1:0.06952648847,(GCF_000027165.1:0.1158356435,(GCF_001560895.1:0.06596224817,(GCF_000817005.1:0.02379068421,((((GCF_001255215.1:0.009045487401,((GCF_900476505.1:0.01066681558,((GCF_001457635.1:0.01078378493,GCF_000210975.1:0.007869137082):0.002907347141,((GCF_000019985.1:0.005495816792,GCF_002813535.1:0.005766394493):0.002269401821,GCF_000210935.1:0.009632882368):0.001339469058):0.0006330854866):0.00228737923,(((((GCF_001896045.1:0.008516815377,GCF_900476475.1:0.0123276394):0.001229862171,GCF_900476455.1:0.004185095203):0.00121537203,(GCF_001896085.1:0.001827376713,GCF_001902455.1:0.005438177426):0.05951236961):0.001252084953,((GCF_003351705.1:0.01027833837,GCF_900475805.1:0.01055157626):0.001632844207,GCF_003351645.1:0.008406785118):0.0003966236216):0.0006047971579,GCF_000019025.1:0.007591876847):0.001215212741):0.0004077503942):0.0005935046865,(GCF_002357995.1:0.007337515008,(GCF_000299015.1:0.004171389575,GCF_000019005.1:0.005559666634):0.006086865437):0.00601436939):0.001868010231,GCF_000018965.1:0.01730049514):0.002095845047,((((GCF_900476445.1:0.001241453779,GCF_002813955.1:0.01049225395):0.001033572014,GCF_003354825.1:0.02055293443):0.008728665778,(GCF_003351725.1:0.01221367012,GCF_000006885.1:0.01144043967):0.002650302459):0.001572706958,(GCF_000026665.1:0.0142989788,GCF_900476465.1:0.01155436739):0.002959992663):0.003349743374):0.01417569928):0.06806765865):0.0285491566):0.004781428662):0.02695813698,GCF_000221985.1:0.0675291477):0.1133735429,(GCF_002356415.1:0.1278243585,(GCF_002355895.1:0.1870322615,(GCF_002386345.1:0.06800169778,(GCF_001983955.1:0.07000812767,GCF_000253155.1:0.08239649841):0.0138050309):0.02852247428):0.04415322023):0.1059995892):0.09906630984):0.2014067399):0.1647852858,(((((GCF_002386285.1:0.03430762753,GCF_002073435.2:0.03144112458):0.02786261106,GCF_900475015.1:0.08134482324):0.03582949553,(GCF_001281105.1:0.03215982929,(GCF_900475385.1:0.04360958164,GCF_000017005.1:0.07115799437):0.05689368963):0.00523039067):0.2544492265,(GCF_900475445.1:0.270163584,((GCF_900475505.1:0.05927425886,GCF_900475045.1:0.05097110084):0.02545067421,(GCF_900475275.1:0.05714569057,GCF_000014205.1:0.06953982155):0.02661244191):0.2183879395):0.1098350608):0.1940496342,(((GCF_000463505.1:0.005505602827,GCF_000478925.1:0.01450825221):0.08753820167,(GCF_000831165.1:0.1555204833,(GCF_000463465.1:0.04069417153,GCF_001412635.1:0.0145262421):0.05938901415):0.04857969204):1.29088574,((GCF_900475975.1:0.03117941931,((GCF_000463385.1:0.03525467527,(GCF_002073355.2:0.04037975781,GCF_002356055.1:0.03755424652):0.01406220029):0.0050640047,GCF_000463355.1:0.02756773203):0.03225785192):0.1948616598,(GCF_000463425.1:0.0009359992258,(GCF_000463445.1:0.0009546415321,GCF_000463395.1:0.0009472612192):0.0003102407876):0.1628387149):0.1496612443):0.356649791):0.1198800476):0.1094605081,GCF_001708305.1:0.5336804739):0.1211227423,(GCF_900187085.1:0.8015389314,((((GCF_003144175.1:0.03471458993,(((GCF_000494895.1:0.02024936785,(GCF_000294495.1:0.001749885634,(GCF_000018185.1:0.006071718051,(((GCF_000231865.1:0.001418096011,((GCF_000026745.1:0.003300723128,GCF_000344765.1:0.001612420912):1.205310095e-05,GCF_000233575.1:0.00219177035):1.062766728e-05):9.623028094e-06,GCF_002189695.1:0.001470456778):8.859148938e-06,GCF_000186405.1:0.001187540684):8.194931247e-06):7.288531139e-06):0.02723637264):0.01961107909,((GCF_000732355.1:0.02887638339,GCF_000231925.1:0.02772448694):0.01060364962,(((GCF_001272635.1:0.006289145666,GCF_000168355.3:0.001884214719):0.009047874686,(GCF_001572685.1:0.001297656544,GCF_000231885.1:0.001756378426):0.009532288855):0.0429004548,GCF_000231905.1:0.04529105055):0.005534274115):0.0020805512):0.00370440807,GCF_003352225.1:0.08751972224):0.008887935731):0.002162341457,(GCF_003285225.1:0.03488672534,GCF_003352205.1:0.03695902827):0.02247542599):0.01574246031,((GCF_002803825.1:0.05730025135,GCF_002812525.1:0.06503258438):0.009169103303,GCF_002831545.1:0.0319766686):0.01098829968):0.4991764898,GCF_001623565.1:0.4937632486):0.1488118868):0.09685837026):0.2001934396):0.4559281831,((GCF_002310475.1:3.501344927,GCF_000981525.1:7.654161217):6.668811218,((GCF_002355575.1:0.1434647367,(GCF_000269925.1:0.002481982417,GCF_000269945.1:0.003155850026):0.2026899757):0.916209255,(((GCF_000468955.1:0.02136378754,(GCF_000312685.1:0.0137476503,(GCF_000236475.1:0.01532424675,GCF_002078955.1:0.003842967349):0.0006495043569):0.01569950071):0.003683788418,GCF_000009425.1:0.01663652229):0.33455654,(GCF_002804185.1:0.03401361251,((((GCF_002148215.1:0.00120720674,(GCF_002078615.1:0.002080631029,GCF_000006865.1:0.001506122504):1.027975477e-05):0.003235358895,((GCF_000192705.1:0.002026431866,GCF_002078495.1:0.001430267999):0.008946164708,GCF_000479375.3:0.00712395299):7.712456504e-06):0.01341023286,(GCF_000807375.1:0.01331156898,(GCF_000761115.1:0.03215924677,((GCF_002078475.1:0.0121291891,(GCF_003176835.1:0.01021337667,(GCF_002895225.1:0.01907403744,GCF_002078975.1:0.009105160068):0.0007433880526):0.0005488674304):0.003590239934,GCF_900088425.1:0.0174870207):0.0005174971256):0.0004616121197):0.002641012066):0.00062425972,GCF_000344575.1:0.02714054685):0.01221861612):0.4517240467):0.5545046853):0.6310808819):0.2951934819):0.9567929939,(((GCF_900116935.1:1.098556996,(GCF_003288115.1:0.806478497,(GCF_002240375.1:0.8681645829,((GCF_900094615.1:0.007194620381,(GCF_001011095.1:0.007432890713,GCF_000758365.1:0.01820790584):0.003119177597):0.004286240507,(GCF_000008925.1:0.02022513977,(GCF_001723525.1:0.140397122,(GCF_003316955.1:0.1354739316,GCF_002162055.1:0.3233133385):0.05988925149):4.910380395):0.003655397895):0.6432878936):0.08574825195):0.1638071729):0.4129310572,(((((GCF_000732905.1:0.001257761834,GCF_000750515.1:0.004478745008):7.024126647e-06,GCF_000750535.1:0.02741125983):0.7179888078,((GCF_002950695.1:0.005678809659,GCF_000219805.1:0.005981564062):1.075241491,((GCF_003076495.1:0.00659281539,(GCF_001308145.2:0.01241462587,(GCF_001932695.1:0.004462424453,GCF_003010455.1:0.008687698567):0.01244884054):0.005886002662):0.5260562151,(GCF_002386265.1:0.1814257465,GCF_001932615.1:0.271816433):0.4047088685):0.2058587951):0.1013358358):0.6297904934,(((GCF_001891125.1:0.09859931378,(((GCF_001886915.1:0.006222437632,GCF_003255835.1:0.001527200745):0.0005952923438,(GCF_001583825.1:0.002322026052,GCF_000234825.3:0.02272540233):0.004515368581):0.01204491425,((GCF_001047695.1:0.01046831261,GCF_002148235.1:0.01809016387):0.00793042178,(GCF_000014445.1:0.006624922001,(GCF_002117185.1:0.008319032914,GCF_002370415.1:0.009576372153):0.003746792244):0.008734477981):0.001190626241):0.1019760014):0.638505425,(((GCF_000026405.1:0.4419865378,(GCF_001698145.1:0.01712125628,GCF_001998805.1:0.0190332896):0.4495242731):0.1147224796,((GCF_000092505.1:0.007217297772,GCF_000219785.1:0.01098021478):0.4773123482,(GCF_000298875.1:0.09712787367,(GCF_000196855.1:0.009172129906,GCF_001536305.1:0.01019423695):0.1101534332):0.3495670162):0.1198325535):0.06171172975,GCF_000300135.1:0.4955569486):0.1857999487):0.6742020802,(GCF_000014385.1:0.003973564157,GCF_003264795.1:0.003226268446):2.35374515):0.3159541657):0.6830774499,(((GCF_002982135.1:0.3854283083,((GCF_001611135.1:0.001779348197,GCF_001611075.1:0.001511295403):0.001406620541,(GCF_001611155.1:0.005375627277,(GCF_001611035.1:0.005305584204,GCF_001611115.1:0.01162395783):0.0104651193):0.0006454014951):0.4694764019):1.006205382,((GCF_000237995.1:0.000975622787,GCF_001702215.1:0.001572235212):0.773414914,((GCF_000496265.1:0.008145012063,(GCF_002173535.1:0.009275509922,(GCF_003429405.1:0.01111808154,((GCF_000014505.1:0.01000911423,GCF_002982155.1:0.003126142712):0.000327343803,(GCF_001411765.2:0.001490484929,GCF_002202155.1:0.001814650046):0.002244550516):0.008142868885):0.0007305504223):0.004721152163):0.4196205875,((GCF_001922325.1:0.01213557495,GCF_001767275.1:0.006074200121):0.002386919904,GCF_002173595.1:0.007944763894):0.6746579827):0.3622833408):0.310726083):0.5322065363,(((GCF_002970915.1:0.07069933833,GCF_002970935.1:0.07769957117):0.3856198935,((GCF_002850015.1:0.01932515247,GCF_002211885.1:0.01389551048):0.1957728066,(GCF_001443645.1:0.1200298111,((GCF_001715615.1:0.001802095723,GCF_001272315.2:0.004750021038):0.002563385723,((((GCF_002943545.1:0.002343702599,GCF_003352125.1:0.004600934338):0.007011209732,(GCF_001874125.1:0.006578451327,((((GCF_000203855.3:0.004083932814,(((((((((GCF_001880185.1:0.007439250811,GCF_000931425.2:0.04094219308):0.0005395785159,((GCF_001596095.1:0.001286007039,((GCF_001990145.1:0.001865687575,GCF_003428355.1:0.0009347057561):6.757484459e-06,GCF_002117305.1:0.001261697527):0.001492663699):0.006059704365,(GCF_002117265.1:0.003809691564,GCF_002948215.1:0.002792840747):7.122116432e-06):0.003784862284):7.133030014e-06,(GCF_003345375.1:0.00492208508,(GCF_002868775.1:0.01003520229,GCF_002116955.1:0.003623374908):0.001835517526):7.107205794e-06):0.0002384614026,GCF_002895245.1:0.009634667042):0.003158693844,((((GCF_001704315.1:0.002297305118,GCF_003286955.1:0.01065157162):8.224523016e-06,(GCF_001296095.1:0.005797153122,GCF_001278015.1:0.01517853936):0.001455249489):7.905577711e-06,(GCF_001617525.2:0.003339690091,GCF_002906875.1:0.01686857451):9.05194346e-06):7.743456562e-06,(GCF_003097595.1:0.01203154447,GCF_000148815.2:0.00271769903):0.0003547252606):0.001232422672):0.0005982345475,(((GCF_001659745.1:0.003048229185,GCF_000338115.2:0.0025619387):8.724281448e-06,GCF_001660025.1:0.002789516905):0.00287399461,(GCF_002868755.1:0.001729699841,GCF_002220815.1:0.001093957365):0.003076765891):0.005788791562):7.47073391e-06,GCF_002173655.1:0.01204358857):6.186709095e-06,((GCF_002109405.1:0.00990999053,GCF_003076435.1:0.007231814348):0.001031975845,GCF_001581895.1:0.01133119016):0.001412585949):0.0009157761132,GCF_001484005.1:0.001842788681):0.0003404344927):0.0001384807987,GCF_003143915.1:0.001791240767):3.401469222e-06,GCF_001302645.1:0.01220415515):0.0001782954172,((GCF_002220175.1:0.002345655901,GCF_002117285.1:0.007765506452):6.470339319e-06,(GCF_001908455.1:0.01182262458,GCF_003269405.1:0.00320817635):5.784081593e-06):0.001148902313):0.0006390137889):6.281727083e-06):0.001291635277,GCF_003028835.1:0.008881357979):6.661365199e-06,(GCF_000392485.3:0.01010902283,GCF_002174195.1:0.03018055234):0.006721885488):0.002343243938):0.1098932655):0.1491065493):0.3005077752):1.873225367,(((GCF_900015005.1:0.7640300371,GCF_000829395.1:0.8866686403):0.3201054424,((GCF_000439275.1:0.02853166763,(GCF_001688685.2:0.03683994857,((GCF_001618905.1:0.004362456554,GCF_000410995.1:0.002028646782):0.0682046435,GCF_003316935.1:0.06395108138):0.00758974555):0.01206357745):4.443794306,((GCF_002356135.1:0.008196120392,((GCF_000466785.3:0.0009790331105,GCF_002119645.1:0.001240369535):0.00211462706,(((GCF_000397165.1:0.002389750287,GCF_001742205.1:0.002217816155):0.0005233191558,(GCF_003255875.1:0.0009179647208,GCF_003346795.1:0.001457254475):0.001501361251):0.0007440239216,GCF_001941785.1:0.001747297008):9.524763349e-05):0.001231562719):0.01080298188,GCF_900205745.1:0.01711619639):1.534859005):0.698070349):0.2522624266,(((GCF_000785105.2:0.8094039849,(GCF_001922025.1:0.4658334098,(GCF_000211375.1:0.03793550557,GCF_000298115.2:0.02677535808):0.4259942076):0.5796122223):0.4028141125,(GCF_001314945.1:0.9875946486,(GCF_000225325.1:0.5878105905,GCF_001702115.1:0.6653160616):1.022956967):0.2423903386):0.2774434827,((GCF_001702155.1:0.001709675588,GCF_001702195.1:0.001044027179):0.904659079,(GCF_900183405.1:0.5884799668,(GCF_001050435.1:0.4271217927,(((GCF_002173555.1:0.01403481504,(GCF_002174235.1:0.006367982045,(GCF_002138395.1:0.003656013013,GCF_000359625.1:0.01296804229):0.0004257180418):1.051431208e-05):9.733705586e-06,GCF_000014465.1:0.001504859407):0.04148013782,((GCF_002117375.1:0.004394432474,(GCF_002117345.1:0.002739550938,(GCF_002762175.1:0.01607604893,GCF_003184305.1:0.05600798403):0.01863809835):7.885495859e-06):0.008093691191,GCF_900475625.1:0.02051762505):0.02097387234):0.4500626933):0.1619570315):0.8159649036):0.5121887852):0.1874805341):0.07147120304):0.142598611):0.1390350217):0.1065079467):0.1699754339,(((GCF_001663755.1:0.005621871875,(GCF_001663715.1:0.004844820749,(GCF_001663735.1:0.001547828691,GCF_001663655.1:0.001847238982):6.807744596e-06):0.009736740117):0.961990671,(GCF_002706425.1:0.02111135238,GCF_002706705.1:0.01876187308):0.8450291738):0.6892553886,((((((GCF_000309565.2:0.002702148465,(GCF_003199005.1:0.0009491655939,GCF_000019245.4:0.005085559798):7.145595436e-06):6.355224115e-06,(GCF_002257625.1:0.005538942027,GCF_000155515.2:0.0008936581567):7.009953139e-06):0.004151528526,((GCF_002079285.1:0.009594936298,GCF_002813615.1:0.01400350597):0.0005886679179,(((GCF_003177075.1:0.008016676659,(GCF_000014525.1:0.009912106134,GCF_000829035.1:0.01263646891):0.0005805103073):0.001374886983,((GCF_002865565.1:0.007687640929,(GCF_002902825.1:0.0173027317,GCF_003268715.1:0.3021046702):2.768627851e-05):0.01683485316,(GCF_000026485.1:0.007341896416,(GCF_001514415.1:0.007264146748,GCF_000582665.1:0.007888297161):7.551924278e-06):0.002584539383):0.001755833744):0.004140606071,(GCF_002442835.1:0.002025561839,GCF_001191565.1:0.003121085458):0.01132957395):0.001965184363):0.00341022337):0.3243917723,((GCF_900070175.1:0.01802519752,(GCF_002286235.1:0.02168165048,((GCF_000011045.1:0.01480822117,(GCF_002287945.1:0.007455368161,(GCF_000418475.1:0.001135403591,GCF_002076955.1:0.001495105375):0.09027715139):0.001536107774):0.02662134991,((GCF_000026525.1:0.001582130749,GCF_000233755.1:0.00261079945):0.02329376293,GCF_001988935.1:0.0246446008):0.004251515922):0.005776820044):0.009940128281):0.4763877309,(GCF_900492555.1:0.05659249064,(GCF_000829055.1:0.06135550568,GCF_002192215.1:0.06343508076):0.04481843597):0.3193440957):0.2021937126):1.490145466,((GCF_002953655.1:0.0511922756,(GCF_000026065.1:0.006428736704,((GCF_002370375.1:0.07188872714,((GCF_002224565.1:0.0009836621506,GCF_900234405.1:0.001735445768):0.001582682409,(GCF_900234345.1:0.005133665991,GCF_900234395.1:0.003630652225):0.005204031854):0.002412305845):0.00241557875,(GCF_900234355.1:0.00473833195,(GCF_003288235.1:0.002082447361,(GCF_002370355.1:0.006402552181,(GCF_900234375.1:0.01316342038,GCF_002250035.1:0.002566588391):0.006108710782):0.002603353543):0.0191436538):0.006083744076):0.002147922926):0.03326075086):0.1531823241,(GCF_002224425.1:0.6792848748,(GCF_001698165.1:0.01001944106,((GCF_001723545.1:0.005917998831,GCF_001663835.1:0.005675011302):0.004937555468,(GCF_003254785.1:0.01446195117,(GCF_003410375.1:0.01004806083,GCF_002224505.1:0.006710210205):0.008815298916):0.003957726801):0.001228886439):0.01017607707):0.186495838):0.8183855278):0.2069263112,((GCF_002762335.1:1.260079908,(GCF_001050475.1:3.488048485,(GCF_001971585.1:4.559962296,(GCF_002849895.1:3.556319706,(GCF_002706745.1:2.968365013,(GCF_000831645.3:3.286489553,GCF_001951175.1:2.744689931):0.7856980859):0.8781476832):3.732081849):1.052673351):1.493177008):1.141995474,(GCF_001936335.1:1.385242642,(GCF_001936235.1:0.6327962771,((GCF_000014425.1:0.1715639858,((GCF_000091405.1:0.01438702918,(GCF_003428395.1:0.01224438472,GCF_002176835.1:0.005286641665):0.002700930395):0.01916945915,((GCF_003316915.1:0.01343486264,(GCF_000498675.1:0.02231919231,GCF_000008065.1:0.01482443681):0.005345625861):0.004964697435,(GCF_001714745.1:3.142560736,GCF_000204985.1:0.06030675788):0.1973561104):0.009760020585):0.1316650189):0.6383036696,(((GCF_001908415.1:0.0334141319,GCF_001888965.1:0.0217240118):0.05958689534,((GCF_002000885.1:0.009590868735,(GCF_000191165.1:0.004557415254,(((GCF_001469775.1:0.004574990918,(GCF_000056065.1:0.003171110099,GCF_001953135.1:0.003833939373):0.0008827467457):0.0006687923773,(GCF_003351805.1:0.004741229894,GCF_000014405.1:0.005551086209):0.001915773432):0.0007885482122,GCF_900196735.1:0.005065345717):0.0002223630936):0.003871289869):0.01236291482,(((GCF_002278095.1:0.006135352809,GCF_001888905.1:0.005940837819):0.006592193327,(GCF_002142575.1:0.008588665409,(GCF_001888925.1:0.008548914667,GCF_001888945.1:0.009929427875):0.002445937857):0.004151585712):0.0008536090572,(GCF_001888985.1:0.006474328008,GCF_000182835.1:0.00539896256):0.003254161777):0.009749353395):0.00978427222):1.308947375,((GCF_001042405.1:0.5423567184,(GCF_003150935.1:0.4077578983,(GCF_003151025.1:0.3364390588,GCF_003173695.1:0.337224212):0.2751773462):0.283299863):0.258199293,(GCF_002075105.1:0.409254339,((GCF_000214785.1:0.2915814208,(GCF_002706375.1:0.02007076502,(GCF_000194115.1:0.01068066538,GCF_000191545.1:0.005062683763):0.01405931589):0.2503593522):0.05866780181,(GCF_000011985.1:0.2066069874,(GCF_001314245.2:0.01996848221,((GCF_000189515.1:0.002395438207,GCF_001308285.1:0.002232576941):0.005094933904,((GCF_000525715.1:0.002483430562,((GCF_000422165.1:0.001578300176,(GCF_000961015.1:0.002366451632,GCF_002849915.1:0.005715856478):5.962608394e-06):0.006224810189,GCF_001006025.1:0.002770326529):0.0004570837154):0.005712641821,((GCF_002849935.1:0.00180966451,GCF_000015385.1:0.001068065942):0.004005425348,(GCF_002849955.1:0.001031956806,GCF_001746265.1:0.001068393325):0.001067633111):0.003317439677):0.008231937762):0.009959360075):0.1569004141):0.03936310776):0.1534998473):0.1186763012):0.170253974):0.1432983415):0.168968877):0.6885475644):0.389769821):0.2401176091):0.1321183525):0.1189382496):0.4391604647):0.1767102235):0.07289524207):0.3750566175):0.1466701769):0.3761420612):0.6901949334):0.2252626139):0.1014175005):0.05391021088):0.1609701342):0.1741044727):0.1883955983):0.04739068459):0.9509752942,(((GCF_000195335.1:0.5632459396,GCF_000183745.1:0.5723209386):0.1079191045,(((GCF_002355995.1:0.04201009311,(GCF_000008125.1:0.02077845958,(GCF_000258245.1:0.03685211038,(GCF_000214845.1:0.03835916635,GCF_001535545.1:0.05364050659):0.03062569421):0.01414741127):0.01676472558):0.2467045988,(GCF_000309885.1:0.3373801227,(GCF_001399775.1:0.3028045261,(GCF_000236585.1:0.4497146437,(GCF_001880325.1:0.393367742,GCF_000187005.1:0.6529784999):0.08157726515):0.07915817604):0.08153968881):0.08588323692):0.5126230694,(GCF_000024425.1:0.8086618453,GCF_000092125.1:0.692110936):0.4186211795):0.1333230348):0.3453017997,(GCF_000092425.1:3.575021666,((GCF_000186385.1:31.87317148,((GCF_000190555.1:2.2123708,(GCF_002953415.1:33.81527043,(GCF_003345215.1:1.471393534,(((GCF_001007995.1:0.2056119642,(GCF_001507665.1:0.1126999581,GCF_003206515.1:0.1286332341):0.1381907354):1.039465676,GCF_000800395.1:1.430397835):0.320848509,(GCF_000020685.1:1.353508019,GCF_001644565.1:2.242153774):0.3890132314):0.1753358368):0.1626439871):0.2231211472):0.349178905,GCF_003173015.1:1.512011809):0.4388650029):0.3109224827,GCF_000317835.1:1.942655053):1.496692044):0.5925695324):2.858825772);
```
