## Supplementary material for "Microbial genomic trait evolution is dominated by frequent and rare pulsed evolution": TIV.Sim_PE2_4_BayesTrait.rescaled.tre

```
(((((((GCF_000017545.1:2.381497775,(GCF_000767275.2:1.65903678,(GCF_001644665.1:0.3899231622,GCF_000235405.2:0.3094849434):1.088134833):1.955767384):2.781414052,(GCF_000021285.1:1.527039733,(GCF_000016905.1:1.648686605,(GCF_001682135.1:0.002665702524,GCF_001941365.1:0.003138467268):1.876021936):0.7689902723):1.867690504):1.280605858,(((GCF_000832145.1:0.05370875304,GCF_000018945.1:0.01485297429):2.60664968,(GCF_000008545.1:0.4319224133,(GCF_000019625.1:0.05297719706,(GCF_000016785.1:0.2146012874,GCF_000025105.1:0.1529357816):0.4341434341):0.2467508619):2.248285829):4.610169556,(GCF_000217815.1:7.543734311,(GCF_000828655.1:14.31066144,(GCF_000828675.1:19.61514466,(GCF_000504085.1:0.03081095643,GCF_000017865.1:0.07406183093):10.53635387):3.877941099):2.382960764):4.098245081):1.687322807):1.697958395,((GCF_000147715.2:7.134064681,(GCF_001027025.1:4.917469367,GCF_000023325.1:4.417938739):1.038632274):4.17368629,((GCF_000255135.1:0.01181073763,GCF_001941525.1:0.01633988455):5.890824605,(GCF_000953715.1:6.718256814,GCF_000018605.1:7.742718094):17.67712257):3.43411084):0.5708140675):4.01139148,((GCF_000020945.1:29.33438669,GCF_000284335.1:31.48361425):3.905723974,((GCF_003057965.1:1.377244882,GCF_000212395.1:1.396706689):15.32217476,(GCF_000021645.1:2.421082509,GCF_000020965.1:2.219862326):9.108048019):1.70187456):0.8468025291):0.8660566502,((GCF_000266925.1:4.946049836,(GCF_000024905.1:7.540682366,(GCF_000025885.1:7.587647987,GCF_000233775.1:6.427006355):0.6847402408):1.207219967):7.573215822,((((((GCF_000177635.2:24.99260547,(GCF_000025725.1:9.496441558,(GCF_000183405.1:8.55817545,(GCF_000010985.1:7.848831268,GCF_000218625.1:14.09507883):1.476937405):1.390325177):4.349692954):1.204473432,(((((((GCF_000024465.1:7.295894908,((((((GCF_000513295.1:0.0638600025,GCF_002995535.1:0.04462756356):18.41150242,GCF_001511835.1:1.345623178):0.9088685829,GCF_001611975.1:5.049166064):0.3725914386,(((GCF_002754815.1:0.1516992028,GCF_001941945.1:0.1467329621):1.552004733,(((((GCF_000021325.1:0.004837211998,GCF_000067045.1:0.008424397157):0.8407296403,(GCF_002009295.1:0.4493788612,((GCF_000550765.1:0.1494829625,GCF_002173515.1:0.1841812648):0.2585609328,(GCF_000182745.2:0.4601313146,GCF_002762195.1:0.312338985):0.1668116334):0.11962238):0.7536076592):0.2979036271,(GCF_002005445.1:1.434011525,(((((GCF_000010945.1:0.003934613551,GCF_002202135.1:0.004340242635):0.03372050271,(GCF_000241585.2:0.008583139903,GCF_000723785.2:0.009142331261):0.02856512062):0.1610359449,((GCF_002220195.1:0.03269749724,(GCF_002456135.1:0.03315485587,GCF_001628715.1:0.03153692796):0.01013633357):0.2771120058,(GCF_002173775.1:0.03341582762,(GCF_001766255.1:0.009836680299,GCF_001766235.1:0.01136058196):0.04508527635):0.2379118036):0.1008483044):0.07130802047,GCF_002173735.1:0.2258033655):1.302223548,(GCF_002006565.1:0.8433489493,(GCF_002549835.1:0.05081168617,GCF_001499615.1:0.06146874238):0.7911919527):0.3281683294):1.017583224):0.6251027179):0.1496661446,((GCF_001547995.1:1.76710048,(GCF_002005465.1:1.633753362,(GCF_001787335.1:0.1568672551,GCF_001787355.1:0.1063671119):1.962091665):0.628252286):0.5827438366,((GCF_001680825.1:10.17576355,(GCF_002005485.1:6.31560485,(GCF_000583855.1:1.538965012,GCF_000011685.1:1.614778918):5.61836089):6.606531481):4.154801881,GCF_002079945.1:20.18536965):3.701328255):0.9965186939):0.7261297864,((GCF_001889545.1:0.1889356197,(GCF_001889525.1:0.1632408365,(((GCF_001889465.1:0.02129530706,GCF_000576185.2:0.02453318891):0.09832384678,(GCF_001889445.1:0.1015410097,GCF_000576145.2:0.08014678003):0.01597131384):0.03536917508,GCF_000576085.2:0.06242072117):0.1051475543):0.171058752):2.848034957,(GCF_003352165.1:2.191606211,(GCF_000202835.1:0.01988598093,GCF_000016725.1:0.02353245387):2.159213237):0.565421417):0.2576859327):0.449932519):1.063788345,((((GCF_003119115.1:0.05766592084,GCF_001315015.1:0.1415939238):0.5888357902,(GCF_003130795.1:0.5594047769,(GCF_001305595.1:0.2930155364,(GCF_000010725.1:0.2050016992,(GCF_003233655.1:0.1747328052,GCF_000283655.1:0.1263914809):0.08842957206):0.1097978118):0.420050037):0.1609255406):0.6841957494,(GCF_000730165.1:1.004766225,(GCF_002868735.1:1.558647451,GCF_000016185.1:0.8910925019):0.3092408511):0.3765501164):0.3990469607,GCF_000226315.1:4.560646461):0.2154695502):0.1638225081):0.1816480189,(GCF_000968135.1:2.545367525,(GCF_000300235.2:0.9062097011,GCF_002844375.1:0.9045813994):2.688165728):0.5510087369):0.183263,(((((((GCF_001922385.1:0.9036567067,(GCF_000935025.1:0.6900546323,(GCF_002796605.1:0.5094031072,GCF_002002925.1:0.5229265131):0.3855030012):0.3303912826):0.2390619679,(GCF_001717955.1:1.129640995,(GCF_001971605.1:0.8423836514,(GCF_003355005.1:0.7691934496,(GCF_000764535.1:1.000074877,(GCF_001638925.1:0.4087454011,GCF_002504265.1:2.61278472):1.279958492):0.4806616159):0.3467046982):0.274995269):0.1622393022):0.2898136015,((((GCF_002953155.1:0.1560642437,GCF_001559015.1:0.1715341667):1.090637691,(GCF_001278035.1:2.090129589,(GCF_000013985.1:1.539614305,((GCF_001307295.1:8.500894454,GCF_001314325.1:2.240876795):3.151249738,(GCF_001984035.1:1.54865078,GCF_000803645.1:1.865705488):0.552403047):0.6043660569):0.3236861272):0.2005873048):1.477575018,(((GCF_000013325.1:1.095495766,((GCF_000253255.1:0.06485238334,GCF_000767465.1:0.07100827907):0.5331128671,(GCF_000876675.2:0.7268662413,GCF_001742225.1:0.4969058465):0.3720772574):0.3861611727):0.3327489562,((GCF_001661675.2:0.8917667063,GCF_001028705.1:0.9040302025):0.4266505726,(((GCF_002269345.1:1.135657297,GCF_001698205.1:1.064204455):0.3887306678,(GCF_001028625.1:1.201386369,((GCF_001687545.1:1.015871865,(GCF_001077815.2:1.367693321,GCF_001886695.1:0.98351976):0.4640206143):0.3067181811,(((GCF_001281485.1:1.490551051,((GCF_003264115.1:6.683836658,(GCF_001719165.1:1.522715545,(GCF_002952215.1:0.769536396,(GCF_001720465.1:0.7855079506,GCF_001663175.1:1.051254891):0.1844952231):1.057199148):0.3634188382):0.2368711626,GCF_001663155.1:3.470461609):0.2108895858):0.2199779685,GCF_000013005.1:1.352389765):0.1634463635,((GCF_002795865.1:1.963229913,(GCF_002237615.1:2.058516892,GCF_003355455.1:2.275812658):3.55877263):0.8269906965,GCF_001304795.1:1.66392471):0.1811153715):0.1920734138):0.1661450346):0.1486470602):0.170322384,GCF_001008165.2:1.335216684):0.187137342):0.2699392715):0.4339610784,((GCF_001713435.1:0.04410689752,GCF_003431825.1:0.05436701456):1.270005045,(GCF_001889025.1:4.057714161,(GCF_900149705.1:2.368351648,(GCF_002218195.1:1.468869567,(GCF_001586275.1:2.70742567,GCF_002776575.1:2.641946477):0.7430233615):1.313972909):1.590761121):1.187670683):0.4416856262):0.2746000329):0.1868085219,(GCF_000283515.1:3.608375932,(((GCF_001456115.1:1.401800804,GCF_002355855.1:0.527222893):0.3830102594,((GCF_001658005.1:0.4511656023,(GCF_001563285.1:0.2994819962,GCF_002080435.1:0.2406831865):0.3523270616):0.1594944253,(GCF_001563265.1:0.3419605788,(GCF_000147835.2:0.3086411905,(GCF_000943805.1:0.2792123669,(GCF_000091125.1:0.08628740907,GCF_000264945.2:0.09645034706):0.138731132):0.1402652841):0.1590444948):0.09436465419):0.1091133479):0.1430296719,((GCF_001078495.2:0.06371334034,GCF_002504085.1:0.060023889):0.4696080402,(GCF_002288285.1:0.5313693992,GCF_001713415.1:0.5007699959):0.2609076615):0.1518907238):0.4606789507):0.3385855295):0.3005896547):0.2754524036,(((GCF_002355275.1:2.212486601,(GCF_000715175.2:0.1571542129,GCF_000016765.1:0.07822473679):3.752507726):2.62642028,(GCF_002151445.1:4.247772993,GCF_000347675.2:2.371113366):3.471130794):0.5586661129,(GCF_000218875.1:1.632906896,(GCF_000175255.2:0.03071479212,(GCF_000277755.1:1.746544169,(GCF_002158845.1:0.03898658334,(GCF_000024245.1:0.02781205799,(GCF_000576165.1:0.001681503718,GCF_003052025.1:0.06243810632):0.03103876661):0.00358379906):0.008997924002):0.00965712628):1.242647309):4.332006605):0.219665304):0.3192377422,GCF_001890385.1:1.526167347):1.357817058,(((((GCF_003008515.1:1.452754315,(((GCF_002355335.1:1.738971817,(((((GCF_000177255.2:0.2668298614,((GCF_000020445.1:0.05105820228,GCF_000195775.1:0.05308030885):0.1435253396,(GCF_003031245.1:0.07365190698,GCF_003031265.1:0.07770551117):0.130616354):0.1603893553):8.849185627,(GCF_000013685.1:0.3609706622,GCF_000013365.1:0.3148997092):0.2015765868):0.2727365291,(GCF_000013745.1:0.6901001809,GCF_000014825.1:0.5670001202):0.2348891831):0.2708199587,(((GCF_002831585.1:0.5647603093,GCF_001693385.1:0.7433025486):0.1950212587,((GCF_000296215.2:0.274043831,((((GCF_002278135.2:0.1722161792,(GCF_002266435.2:0.1221597847,GCF_002266465.2:0.1221749527):0.1215712742):0.09726745802,GCF_000284275.1:0.3299971196):0.03043522635,(GCF_001887695.1:0.09052830442,GCF_000284375.1:0.09085535179):0.1331677485):0.04998383793,(GCF_003183845.1:0.02866854517,(GCF_001908315.1:0.03272510451,GCF_001549695.1:0.04256024422):0.04360298504):2.915858409):0.08315754328):0.4014601668,(GCF_000015165.1:0.2845905243,(GCF_000026145.1:0.3324778528,(GCF_000344805.1:6.060140615,GCF_900176205.1:0.3983573651):0.1140978725):0.1009775781):0.4527755599):0.1387618206):0.1569972433,(GCF_000012725.1:0.639763276,GCF_000013885.1:0.4272569861):0.8109073561):0.08608740806):0.6453810184,(GCF_002119765.1:1.495364112,GCF_001579845.1:1.28340328):0.3840742834):0.2761819):0.3562768416,(GCF_001402875.1:2.450380665,(GCF_000092925.1:2.10651884,(GCF_000010525.1:2.860111915,GCF_000017645.1:6.97497642):2.002311051):0.8769135359):0.3543879843):0.1444964357,(((GCF_000304315.1:1.035815305,(GCF_002752655.1:0.8202594342,GCF_002117405.1:1.261025043):0.162819373):0.4161035737,(GCF_000019845.1:1.775346056,GCF_000021745.1:0.9816375473):0.5560195805):0.5592730272,((GCF_001271345.1:0.1312090594,GCF_001887265.1:0.2945577524):0.9708448804,((GCF_002220095.1:0.6394259821,(GCF_001713455.1:0.6054836312,(GCF_001741865.1:1.065210506,GCF_001562255.1:2.602599271):0.4492518988):0.4202776124):1.019834911,((((GCF_003173775.1:0.1837101887,(GCF_001548015.1:0.23267482,GCF_003173755.1:0.1731577939):0.05122135873):0.4170135597,(GCF_000019365.1:0.3281788936,GCF_000022085.1:0.3935966356):0.3236874454):0.2549978393,(GCF_003173715.1:0.542760608,(((GCF_000083545.1:0.06268964164,(GCF_000022685.1:0.06851794835,(GCF_001542815.1:0.2065015053,(GCF_000021845.1:0.06221319597,(GCF_001971665.1:0.05981343878,(GCF_000018845.1:0.06090817358,(GCF_900234795.1:0.005056772605,GCF_002117815.1:0.002127537454):0.05326376602):0.010274008):0.01116258118):0.006517892533):0.003718511268):0.004503443759):0.2429670639,(GCF_002355515.1:0.1642967884,(GCF_000019945.1:0.1727928452,GCF_003111705.1:0.2357906407):0.03620508701):0.07509574116):0.4744498041,(GCF_003173735.1:0.579156965,((GCF_001854385.1:0.07928976851,GCF_000019725.1:0.0997479242):0.5660862633,(GCF_003254375.1:0.07513561012,GCF_001936175.1:0.05276702568):0.4145762456):0.7028608341):0.1989926263):0.1280596425):0.3202112357):0.387719027,(GCF_002741015.1:0.6925088445,GCF_003151255.1:1.166265433):0.755615045):0.2427006616):0.1482611127):0.254809645):0.2026744762):0.1628040876):0.4146760612,((((((((GCF_001578105.1:2.105890016,GCF_002043005.1:10.19256521):3.487069097,((GCF_000496595.1:1.890947272,(GCF_001021085.1:1.229856275,(GCF_000829355.1:0.002919484497,GCF_000590865.2:0.005113784169):1.097826844):1.420893985):8.838636703,(((GCF_000016265.1:0.4445655678,(GCF_002944315.1:0.3421597827,GCF_002277895.1:0.5552355063):0.08353458801):0.349390054,((GCF_001908375.1:0.1687613536,(GCF_001908615.1:0.04181630845,GCF_000816845.1:0.08148717502):0.06040631519):0.5208737861,((((GCF_002117725.1:0.02372452379,(GCF_001664145.1:0.0372022705,GCF_001664525.1:0.01947301656):0.01170292865):0.1138492116,(GCF_002117485.1:0.1657047837,(GCF_000092045.1:0.01376609958,(GCF_000442435.1:0.01740236421,GCF_002119845.1:0.01284569497):0.02044997311):0.1588301544):0.04631940431):0.1475826385,((GCF_001664105.1:0.06191776226,(((GCF_000020265.1:0.01920498147,((GCF_001664425.1:0.01040724389,GCF_001664165.1:0.03119257987):0.005647334967,(GCF_001664405.1:0.00198654007,GCF_001664445.1:0.002049416502):0.02699560648):0.003891531369):0.01756746044,(GCF_001664185.1:0.02415271237,(GCF_001664125.1:0.04398728313,GCF_001664205.1:0.07740479695):0.01024397372):1.128881626e-05):0.03902120041,GCF_000172715.2:0.05350405943):0.01286271933):0.09966662767,(GCF_000172695.2:0.07025219656,(GCF_000698845.1:0.04848974145,GCF_000816125.1:0.04790029912):0.02387782311):0.09510530558):0.08389947733):0.06894601261,(((GCF_002953715.1:0.09294289812,((((GCF_000517605.1:0.1172950925,GCF_001890425.1:0.08529559832):0.02087451721,GCF_002240185.1:0.07967417459):0.02097333055,GCF_000023185.1:0.1483408304):0.01208142813,GCF_000009265.1:0.1007058206):0.06752714842):0.01863292077,(GCF_003290405.1:0.04322036364,GCF_002243365.1:0.04066561672):0.07190066977):0.1361585463,((GCF_001664485.1:0.1785666632,GCF_000021345.1:0.1526183962):0.05432699276,(GCF_000520875.1:0.1962831902,GCF_000172795.2:0.2200452569):0.04928726806):0.06776972181):0.06900225917):0.2638598903):0.1565646775):0.2874666307,(((GCF_001652565.1:0.3172202083,GCF_001713395.1:0.4687486939):0.4625762507,(GCF_000697965.2:0.5980954123,((GCF_000017145.1:0.4307308346,(GCF_002197105.1:0.02802509426,(GCF_002197085.1:0.01110308241,((((GCF_002197445.1:0.01959064094,GCF_001050915.2:0.02025871626):1.259185991e-05,GCF_002197045.1:0.01033610597):1.189111088e-05,GCF_000218265.1:0.01935591506):2.271184493e-05,(((((GCF_002197465.1:0.01725636155,GCF_000346065.1:0.05118785923):7.889141523e-05,GCF_000147775.2:0.01310420911):3.717336353e-05,((GCF_002197065.1:0.006797178102,GCF_002197145.1:0.007854665387):2.533232334e-05,GCF_002197025.1:0.004785333043):2.407004621e-05):4.645572158e-05,(GCF_002302355.1:0.002913635418,GCF_002215195.1:0.00289535198):1.440708824e-05):0.005688949888,GCF_000320385.2:0.006411356619):0.009556475707):1.124549579e-05):0.012390175):4.113341485):0.3335034296,(GCF_002288525.1:0.793830349,((GCF_000018545.1:0.156630665,(GCF_003100575.1:0.04681695802,(GCF_002288485.1:0.03185498667,GCF_003177055.1:0.007954757769):0.01776487593):0.1610261378):0.1534023411,((GCF_002944405.1:0.01488590484,GCF_002288505.1:0.01080812173):0.183226471,(GCF_000705595.2:0.03641332122,GCF_001889105.1:0.04304450368):0.1753068944):0.1555965155):4.80423724):0.08570701092):0.2487190642):0.2840160502):0.1472940109,((((GCF_001551895.1:0.02918319951,(GCF_002814035.1:0.04967786535,(GCF_001691455.1:0.04077555197,GCF_000499645.1:0.04542286212):0.02563472649):0.008902414168):0.2545234669,(GCF_002943835.1:0.2025468199,GCF_002005205.3:0.2143649011):0.05968905818):0.05812305135,(GCF_000092025.1:0.76753648,(GCF_000192635.1:0.08280878529,GCF_000971565.1:0.06992899027):0.893331262):3.120425975):0.8458031846,((GCF_000016285.1:1.244260947,(GCF_001713475.1:0.7566389135,GCF_002600635.1:0.7009157339):0.1572563314):0.2039277198,(GCF_000967425.1:0.9568211866,(GCF_000731295.1:0.1541246996,GCF_000731315.1:0.1600861382):0.6995662825):0.2291821397):0.08906772468):0.168185527):0.1049464596):0.117055965):0.233259042):0.2294734188,GCF_001011155.1:5.404777596):0.3959873699,(((GCF_002764115.1:0.1256764122,((GCF_002278035.1:0.04342760091,(GCF_001652485.1:0.004096927031,GCF_002025625.1:0.005483679698):0.03980099631):0.05954478216,(GCF_000017405.1:0.04244717705,(((((GCF_002749475.1:0.004010926439,(GCF_000740435.1:0.00429730429,GCF_003010715.1:0.002646232437):0.002662092196):0.001527988574,(GCF_000699025.1:0.001429338603,GCF_000698345.1:0.001453732209):0.003355096772):0.001458503747,(GCF_000590795.1:0.009119909247,GCF_000740275.1:0.03016927481):0.001594594551):6.937931101e-06,(GCF_000740235.1:0.0002842886612,((((((GCF_002191235.1:0.01560933932,GCF_000227645.1:0.05929385514):0.000104230352,(((GCF_000192885.1:0.002435497986,GCF_002263015.1:0.002512204821):1.810887517e-05,(GCF_002191335.1:0.009348790761,(GCF_002895105.1:0.002905222789,GCF_002191615.1:0.003544191902):1.981657278e-05):1.931467501e-05):1.70831587e-05,GCF_001307475.2:0.002427364222):3.439251174e-05):1.52165188e-05,GCF_001431745.1:0.0006681455366):0.001335769921,(GCF_002191355.1:0.0004507514901,(GCF_001715485.1:0.0003873981826,GCF_002191375.1:0.0005729451453):4.383734423e-06):0.000513325001):0.0005245627075,((GCF_002262995.1:0.002792200676,(((GCF_000054005.1:0.001040731206,GCF_001296965.1:0.001366206501):5.966847111e-06,GCF_003290345.1:0.0007937787129):0.000724373272,(GCF_000740215.1:0.0009802868038,GCF_000740295.1:0.0007611287792):5.676030747e-06):5.157557322e-06):0.0007560320749,GCF_000740155.1:0.001608461559):0.0009042152657):0.0002712199832,GCF_000016845.1:0.00162413714):1.506120712e-06):1.22633068e-06):0.003702683806,((GCF_900095155.1:0.005480118703,(GCF_001971625.1:0.004032014458,GCF_001971805.1:0.006082213129):0.0007522983089):0.000998932529,GCF_900000005.1:0.007822167382):0.001097242409):0.05003251132):0.02297555129):0.06534238507):0.01008087762,((GCF_002007565.1:0.08690590496,(GCF_002007485.1:0.009395273905,GCF_002007505.1:0.01088064355):0.104271002):0.1516336578,(((GCF_000341355.1:0.8167934848,(((GCF_900475345.1:0.002457716684,GCF_000046685.1:0.005543257751):0.3579076806,(GCF_001291465.1:0.004301136977,GCF_000046705.1:0.003419917387):0.3914537148):0.101298079,(GCF_000341385.1:4.948710686,(GCF_000196435.1:1.388605438,GCF_000022725.1:1.148582805):1.827937155):0.4582363534):0.2736709399):0.06413469524,(GCF_001281405.1:1.090194401,GCF_002022505.1:0.6129346806):0.08528830741):0.04961641996,((GCF_002810325.1:0.0559941848,(GCF_002022485.1:0.006794443298,GCF_002022585.1:0.01210987088):0.04917773299):0.1901229777,(GCF_000253015.1:0.1313173289,GCF_002022665.1:0.1672203588):0.1049227459):0.2765847743):0.80448495):0.3826393281):0.09623353588,((GCF_001889605.1:1.119856823,((GCF_001686985.1:0.3031147914,((GCF_001676765.1:0.139860158,GCF_000009625.1:0.1475133145):0.1327395201,(GCF_000176035.2:0.2441444589,(GCF_000230995.2:0.3275515954,((GCF_001618825.1:0.02602653484,GCF_000185905.1:0.02398465773):0.01020917884,(GCF_001672455.2:0.02413137093,GCF_001618845.1:0.03332053651):0.005892893114):0.3654935581):0.06300861813):0.02364883997):0.1596620514):0.3830742431,(GCF_003071665.1:0.3652488709,GCF_001605015.1:0.4021841875):0.4758728147):0.3117224216):0.1992647081,(GCF_003296175.1:1.216423001,GCF_000014245.1:1.571631713):0.511082432):0.2743955209):0.1505627444):0.1626245465,GCF_001442755.1:2.070618978):0.2258935617,GCF_001953055.1:2.469273848):0.2996744492,(GCF_003433515.1:4.632719532,(GCF_000230555.1:2.480118143,(GCF_002949085.1:18.89779797,GCF_001402915.1:3.585061926):1.27487344):0.4267379035):1.041683344):0.1386403587,(GCF_900231165.1:1.62361687,(GCF_003432385.1:2.038871037,((GCF_002237595.1:0.6489907554,(GCF_001579905.1:0.05754149587,GCF_001999245.1:0.04807964521):0.7425175866):1.072685301,(GCF_000192745.1:1.716224422,GCF_001484065.1:15.02797221):0.6015965396):0.5219557329):0.3816172244):0.4282897134):0.3011504656):0.2801779701,((GCF_003071365.1:0.4228109654,GCF_000828475.1:0.3965860256):2.243067229,(GCF_000166055.1:2.876103603,(GCF_000253295.1:1.525431947,(GCF_000143145.1:0.8345003021,GCF_000230975.2:1.243802801):0.8102895564):10.34273058):0.3029124222):0.3753090704):0.1499326437,(GCF_000017565.1:2.413408266,GCF_003330885.1:4.171634721):2.14630739):0.2647365841,(((GCF_001870665.2:3.176002248,(((GCF_001620265.1:1.844552919,GCF_002356635.1:1.57706901):0.4692431918,((GCF_002407205.1:0.4290922007,((GCF_000015985.1:0.07076847956,(GCF_001576595.1:0.004117315792,GCF_003324715.1:0.004173138207):0.074029335):0.6018205672,(GCF_000016405.1:0.04845998225,GCF_003429265.1:0.05645592512):0.3972978588):0.2511359751):1.060994326,(GCF_003071405.1:1.462484064,GCF_003060865.1:1.678084621):0.4675197185):0.4337551567):0.2713398018,((GCF_001940525.2:2.449512372,(GCF_001856665.1:11.9533789,GCF_000021865.1:3.154236383):1.382468693):0.5410147666,((GCF_002105555.1:4.309846757,GCF_003324675.1:1.984749939):0.5774235191,((GCF_000444995.1:1.745347478,(GCF_000203895.1:0.7364859086,(GCF_002749495.1:0.0639841975,GCF_002073635.2:0.06243736987):0.855876937):0.3367776732):0.2644575431,((GCF_002847445.1:0.926516655,GCF_002847305.1:1.375246886):0.5719912027,GCF_002865605.1:1.50656873):0.2825996081):0.1735917949):0.5904260437):0.1702687121):0.2972915678):0.1826192306,((((GCF_000738435.1:5.165678446,GCF_000812665.2:3.206822711):2.02670559,((GCF_000018145.1:1.341258598,(GCF_000590925.1:1.005611198,GCF_000013565.1:1.672014704):0.3660716634):0.2621220062,((GCF_002504165.1:1.517807195,(GCF_001305615.1:1.053866143,(GCF_002079305.1:0.9089415882,(GCF_002073975.1:0.2893061087,(GCF_001633165.1:0.05474075056,GCF_001548075.1:0.1032238386):0.1830712595):0.7437560504):0.3608263128):0.2391203026):0.2104356602,(((GCF_003008555.1:1.221088124,(GCF_000011965.2:16.52220344,((GCF_000014065.1:0.2753579428,GCF_000376545.2:0.3260823362):0.6898819223,(GCF_001678945.1:0.6677771976,(GCF_001888185.1:0.4563442786,((GCF_001969345.1:0.03558710851,(((((GCF_002891965.1:0.05156612961,(GCF_002891665.1:0.03890943848,GCF_002892205.1:0.03434713161):0.03924962792):0.01084464391,(GCF_002892185.1:0.04289626173,GCF_002892125.1:0.05077211699):0.009406095454):0.002994216308,(GCF_002892085.1:0.03596313483,GCF_002891945.1:0.0378280604):0.01287969358):0.00332157176,(((GCF_002892165.1:0.1847230514,GCF_002892265.1:0.3477808984):8.000809042,GCF_000154745.2:0.402400396):0.04134982145,GCF_000154765.2:0.1932118022):0.01668550949):0.00805529647,GCF_002892225.1:0.05996381358):0.01474390204):0.1578295661,((GCF_002891905.1:0.06063051436,((GCF_002891925.1:0.003953302592,GCF_002412045.1:0.001809515338):0.07294917673,(GCF_002892245.1:0.03695663509,GCF_002407245.1:0.03208064433):0.05270890331):0.01542618876):0.0709312823,(GCF_000511385.1:0.06107235258,GCF_002381385.1:0.05347414586):0.1553983862):0.1049819026):0.1881311363):0.7071676623):0.1048868396):0.3948993968):0.2206736885):3.223143133,(GCF_003352045.1:1.763066162,(GCF_001969365.1:1.486629068,(GCF_002222635.1:1.669929945,((GCF_002983865.1:0.8772781808,GCF_000154785.2:1.236764484):1.755784664,(GCF_001886735.1:5.998247792,(GCF_003352105.1:8.809223079,(GCF_003352065.1:10.24316502,GCF_003352085.1:12.62517709):2.819824329):2.973092862):0.7786504439):0.3809068479):0.2889851115):0.2191979113):0.3940156744):0.2164949474,((GCF_002080415.1:0.05177997851,GCF_003288315.1:0.05229007991):1.98490077,(GCF_001046955.1:2.560923476,(((GCF_001687105.1:6.032648896,GCF_003111685.1:4.980577659):5.740213021,(GCF_001975705.1:7.000347403,GCF_001969385.1:7.325160143):2.774952312):3.553955557,(GCF_002237555.1:13.85824672,GCF_002814095.1:10.24254961):4.60077153):7.180405535):0.3967186153):0.1317282576):0.1703290219):0.07808213334):0.1178775263):0.1198149754,(GCF_001308265.1:2.149062208,(GCF_002407265.1:1.007232989,GCF_000819565.1:0.71182105):0.3536127464):0.613509683):0.1012856995,(((GCF_002850435.1:0.2050445659,GCF_001908835.1:0.199942507):1.758635813,GCF_002117445.1:2.109076724):0.3213970272,(GCF_002158905.1:1.913291809,(GCF_001187845.1:1.000605067,(GCF_000155675.2:0.6192212293,GCF_000155735.2:0.504734928):0.6218435629):1.440622998):0.373859704):0.4263265354):0.3055144752):1.549333206,(GCF_000152825.2:4.215278578,(GCF_000014745.1:2.612076794,((((GCF_002749615.1:8.685781283,((GCF_000092285.1:0.7363261492,GCF_002310295.2:0.8166416265):0.9115815927,(GCF_000019145.1:1.206060427,GCF_001414055.1:1.423391518):0.9242158051):1.311255818):0.6298705608,(GCF_000017265.1:0.9851859915,GCF_003150835.1:1.584983115):0.4947460734):0.3248416447,(((GCF_002002865.1:0.3833507516,GCF_000144605.1:0.4110093404):0.708360038,(GCF_000635915.2:1.058810085,(GCF_002208825.2:0.1263743923,GCF_001636925.1:0.1217121242):0.8425113166):0.3124581517):1.043493391,GCF_000175215.2:2.540641982):0.3118393057):1.200586312,(GCF_000023785.1:5.946652038,(GCF_000013025.1:1.964582512,GCF_001854405.1:2.44654894):0.7108648527):1.505359154):0.2132470829):0.2669431957):0.2101594524):0.1992454348):0.2468727332):0.2881597471,GCF_000264455.2:2.48538901):0.1765104455):0.2048938428):0.2123506983,(GCF_002117145.1:17.2890182,GCF_000742835.1:7.574299986):3.989069612):0.4503272733,((((GCF_003015145.1:12.79729796,((((GCF_900327245.1:0.05212998488,GCF_000063545.1:0.1450342609):0.06109849315,(GCF_900327255.1:0.1167348857,(GCF_900327275.1:0.07265353145,GCF_900327235.1:0.07000537079):0.02469083568):0.003307147232):0.03753930844,(GCF_000010205.1:0.01678149815,GCF_900327265.1:0.01349511161):0.01782537707):4.843053052,((GCF_002285905.1:0.140088197,(GCF_002078315.1:0.004476407928,(GCF_000018245.1:0.004374362887,GCF_000012385.1:0.005914762855):0.0006648910198):0.1535944766):0.7094573733,((GCF_000014345.1:0.02966777719,GCF_000283915.1:0.02634664763):0.3484303492,((GCF_000277285.1:0.3068170058,(GCF_000277245.1:0.01209546096,GCF_000363905.1:0.00587078953):0.3190490433):0.6332632534,((((GCF_000016625.1:0.03032064733,(GCF_001442475.1:0.03825515777,GCF_000284075.1:0.02001579263):0.03842851343):0.0431174044,(GCF_002357215.1:0.05242573626,(((GCF_000007025.1:0.02146410771,GCF_000284195.1:0.01932978865):0.003657506949,GCF_000237845.1:0.01414355131):0.003400776516,(GCF_000021525.1:0.0272711471,(GCF_000283995.1:0.01439506049,(GCF_000283935.1:0.009773089158,(GCF_000283955.1:0.003040002507,(GCF_000283795.1:0.01920556728,GCF_000283775.1:0.01097706853):5.502484872e-05):0.02357124563):0.01028528644):0.03219832433):0.004955627158):0.02427860879):0.02140633082):0.002925383417,(GCF_000284175.1:0.06195791039,(GCF_000284055.1:0.004064800921,GCF_001273795.1:0.00597507852):0.05899859201):0.002763076435):0.09014111094,(GCF_000499665.2:0.1455994243,((GCF_000018205.1:0.203530173,GCF_000284155.1:0.08876081681):0.1005497819,GCF_000012145.1:0.1030716856):0.07391796698):0.02106270471):0.1314145385):0.09899091709):0.5655793199):2.163916164):0.7937070561):1.470373655,(((GCF_000632985.1:3.609046016,(GCF_000013165.1:0.7049685854,GCF_000022525.1:0.5894914651):3.858078548):16.19908434,((GCF_001931755.2:1.564800509,((GCF_000376585.1:1.419838606,(GCF_000022285.1:0.0490455313,(GCF_000376605.1:0.1060837573,(GCF_000953315.1:0.0112834582,GCF_000008025.1:0.02896201986):0.08294523118):0.03614540888):0.7936557854):0.3598499338,((GCF_000306885.1:0.02128091377,GCF_000530755.1:0.02745608574):2.239214844,(GCF_000008385.1:1.322849103,GCF_000829315.1:1.206189516):0.2610397054):0.5456378322):0.6047766776):4.855183889,(((GCF_000050405.1:0.05521461437,GCF_000050425.1:0.08079806749):1.775342296,((GCF_002879995.1:0.003646297103,GCF_000012565.1:0.006792263369):1.100316714,(((GCF_000632905.1:0.007510458582,GCF_000013145.1:0.007764878244):0.002597085163,(GCF_000632885.1:0.3199872441,(((GCF_000632925.1:0.01421473132,GCF_000632865.1:0.01643728884):0.003363218067,GCF_000632945.1:0.006047982587):3.137943495e-05,GCF_000632815.1:0.01502653327):0.008792611031):2.674754848e-05):1.108607341,(GCF_000632845.1:0.4445864463,GCF_000508225.1:0.4902107493):0.6790526239):0.4163914066):0.9623446238):2.102192087,((GCF_000689635.2:0.1034788254,(GCF_000439775.1:0.004290968296,(GCF_000439755.1:0.005342827278,GCF_000013125.1:0.002630266779):0.00263078076):0.08606053731):3.478514291,(GCF_000024505.1:1.121212076,(GCF_002214625.1:0.852832005,(GCF_000011945.1:0.02414166842,GCF_000020305.1:0.01288925785):0.653518598):0.6031403547):3.356423754):4.844527089):2.759651123):2.524823913):3.452988173,GCF_003072485.1:20.31333609):0.7608946449):0.5188058842,(GCF_000746585.1:6.76992409,(GCF_000730245.1:6.541487151,GCF_000219355.1:8.470937228):2.673663832):0.6143704569):0.666867258,(GCF_000299115.1:10.4141591,((GCF_000012345.1:2.447586888,GCF_000299095.1:2.793417571):4.747437069,(GCF_000195085.1:4.846525176,GCF_002688585.1:4.692259286):1.651224158):2.908285805):2.04845278):14.81906359):0.9176486589,GCF_000014865.1:9.51908053):0.6876741789,(((((GCF_003184265.1:4.868303729,(GCF_002355415.1:2.875621902,GCF_002355735.1:2.763965168):1.194988454):1.470233624,((((GCF_000012745.1:6.397414513,(((GCF_000025705.1:5.708084754,GCF_000145255.1:15.14349218):3.813221449,(((GCF_000355765.4:4.408358011,(GCF_000196355.1:7.070448394,GCF_000619905.2:4.260198381):1.459658882):2.197341376,((GCF_000219585.1:12.47679862,(GCF_001455205.1:4.250905341,GCF_000175095.2:4.954311713):19.31292156):14.44145583,(GCF_001007935.1:21.73172176,(GCF_000009145.1:11.63948455,GCF_000014765.1:13.49413454):16.98383808):7.770084205):13.69939633):5.185962785,GCF_002162035.1:10.10957643):1.491734989):0.5486774542,(GCF_000981505.1:18.41190274,((GCF_000023705.1:3.116036546,GCF_000093025.1:4.295633142):4.811647295,(GCF_000953015.1:6.040758604,(GCF_000013705.1:5.575502099,(GCF_000023745.1:0.1925031982,GCF_000183115.1:0.2227218277):3.623204747):2.256582449):0.5789057386):0.8735689579):8.33571993):3.121993949):1.487122343,((GCF_000828635.1:5.318710463,GCF_001713355.1:5.799578675):1.197964485,((GCF_002872475.1:9.542016309,((GCF_000025965.1:6.518141544,(GCF_001190925.1:4.899609463,GCF_000349945.1:5.77281231):1.827656955):2.214620972,((GCF_003054515.1:0.2677752551,(GCF_003345255.1:0.906012844,GCF_002863805.1:0.4980209535):0.211288095):22.76012829,((GCF_002354895.1:4.439912012,((GCF_003030465.1:1.854593509,GCF_001922305.1:1.805831202):3.196755311,(GCF_001051995.2:5.268132206,GCF_000021765.1:4.81410715):1.162949905):1.483513457):1.427138542,((GCF_003111665.1:1.595603972,GCF_003111645.1:1.166264505):10.2479313,(GCF_001682385.1:1.801730119,GCF_000061505.1:3.286019635):25.52356682):2.103008641):1.304689888):1.117461275):1.273743721):3.348373349,(GCF_000024165.1:8.011225298,(GCF_000236665.1:3.846323088,GCF_000012425.1:5.603559762):1.058320803):1.28741652):0.5342460063):1.140814609):0.5779967499,(GCF_001953215.1:7.050567112,(((GCF_003339525.1:8.047862621,(((((GCF_002752675.1:1.381020333,(GCF_001865675.1:0.1315306014,(GCF_002002885.1:0.1580308808,GCF_002327145.1:0.2106949628):0.1100167141):1.260249561):0.5548208414,((GCF_001191005.1:1.660019334,(GCF_003293715.1:0.2429743174,GCF_003028855.1:0.3203594266):1.009835971):1.186881667,(GCF_003143515.1:1.161650531,(GCF_001941825.1:0.9185421867,GCF_001412595.2:0.7890291976):0.765097641):0.8912071069):0.3323206612):0.6476896874,(((GCF_000013625.1:0.7796373836,(GCF_900130075.1:1.083516395,GCF_000026125.1:1.487695423):0.5035663386):3.656788216,((GCF_001584145.1:0.7128595297,((GCF_001584225.1:0.09961875248,GCF_001584185.1:0.08793482096):0.5709461592,GCF_000786695.1:1.159653762):0.2559149995):2.452342747,((GCF_001267925.1:0.4885315057,GCF_002257565.1:0.8086501385):1.0274182,(GCF_002025725.1:0.595913039,(GCF_001483945.1:0.4269200175,GCF_001721865.1:0.2812173365):0.488565089):1.211288582):0.5985586191):0.1188075982):0.08043664105,GCF_001278785.1:14.01274321):0.6792358667):0.407654877,GCF_002127965.1:5.386408685):1.488800591,((((((GCF_002393425.1:0.009692376795,(GCF_000959725.1:0.01423135758,GCF_000194745.1:0.0138306837):0.002535244978):0.1152260119,((GCF_001411805.1:0.03438755919,GCF_000835205.1:0.05353445463):0.3831221926,GCF_000022645.2:9.201134858):0.5415164107):0.08395880674,((((GCF_000756005.1:0.0007830134223,GCF_001718995.1:0.0008543410819):0.0101009695,(GCF_001718755.1:0.006709317571,(GCF_000010545.1:0.1914101041,GCF_000959525.1:0.01132505588):1.029559799e-05):0.01468877496):0.04532101826,(GCF_000959505.1:0.05674108765,((GCF_001718415.1:0.006209525178,GCF_000755725.1:0.004517058266):0.04899251691,((((GCF_001718395.1:0.01065890009,(GCF_002407525.2:0.01120353401,GCF_001718835.1:0.0168910621):0.002452948808):0.0284889267,(((GCF_001718535.1:0.04542382725,((GCF_001999785.1:0.007651464541,(GCF_003076415.1:0.009659155557,(GCF_000019505.1:0.009093271697,(GCF_001999825.1:0.007838193069,(GCF_002007585.1:0.003654992769,GCF_000203955.1:0.007265797506):0.002832973402):0.00129772844):3.403314677e-06):0.001821454121):0.01431954887,(GCF_001522585.2:0.04142086502,(GCF_000009485.1:0.004133838084,((GCF_001606135.1:0.00292513227,GCF_001484665.1:0.00315543861):0.0008753425904,(GCF_001718895.1:0.003638635213,((GCF_000236215.2:0.002340323554,GCF_001999885.1:0.003657940428):0.0007130935023,GCF_001606115.1:0.002900103535):0.0002648446903):3.650150424e-06):0.001020749306):0.01424063624):0.004769290137):0.01367344256):0.01788947285,(((GCF_000012945.1:0.0588670787,((GCF_001742165.1:0.0490619652,GCF_000701165.1:0.04447827212):0.007767065099,GCF_003330765.1:0.05935296078):0.003003175484):0.006178566585,(GCF_001028665.1:0.01971811891,GCF_002356275.1:0.01661084346):0.01978390026):0.003320889145,GCF_003233675.1:0.03870344731):0.01320474354):0.01613550893,(GCF_001718555.1:0.03236430936,GCF_001718575.1:0.03613740162):0.009405226633):0.002610905949):0.02148082583,((GCF_001524645.2:0.02557381401,((GCF_001718315.1:0.0230453426,(GCF_001718335.1:0.01670748094,(GCF_001718795.1:0.005509476782,GCF_000764955.1:0.00621002565):0.0610188825):0.01067002457):0.008623553114,GCF_001523915.2:0.03101461082):0.001715557884):0.01663894484,((GCF_003366075.1:0.05332833419,((GCF_000019925.1:0.01025872503,GCF_000959545.1:0.01156937334):0.03075205907,GCF_000292915.1:0.04420600627):0.007278919866):0.00320741446,((GCF_000262695.1:0.005239085423,GCF_000959445.1:0.005939737835):0.0008843439428,(GCF_001718495.1:0.01498529525,((GCF_001718915.1:0.005114487146,GCF_001718815.1:0.007240203808):0.0009886692075,GCF_001718775.1:0.004946959329):0.001667622933):4.387059846e-06):0.0720687203):0.004335111202):0.02036318409):0.03001936667,(GCF_001718955.1:0.05123389495,(GCF_002097715.1:0.03253065496,(GCF_001718655.1:0.01410739294,(((GCF_000959245.1:0.00985701718,(GCF_001718855.1:0.009158309202,GCF_001718695.1:0.01719432955):0.00115756883):0.001990827234,GCF_001718975.1:0.009600011915):0.009639013103,GCF_001718355.1:0.01305571623):0.01262555045):0.01677307305):0.02369134602):0.02882882721):0.2489124893):0.02280533221):0.01009874499):0.05980243524,(GCF_001718875.1:0.1533630548,((GCF_001524445.2:0.002511926141,(GCF_001524625.2:0.004060349755,GCF_001532025.2:0.002559192256):0.0008383735407):0.05930768538,(((GCF_001522135.2:0.006959952886,GCF_000755985.1:0.005269292613):0.03357445061,(GCF_001522635.2:0.04286167802,GCF_001523745.2:0.05243979343):0.03243049218):0.0614206611,(((GCF_000706745.1:0.001430403817,(GCF_003020025.1:0.001283261377,GCF_000764595.1:0.0027297599):9.632056288e-06):0.006222795336,GCF_000808035.2:0.00528957118):0.0432461349,((GCF_000959325.1:0.009275734195,GCF_000385525.1:0.007057547836):0.06462833134,((((GCF_002111145.1:0.003084406967,GCF_002111005.1:0.001730776999):1.230548805e-05,GCF_002111165.1:0.002330751066):0.002474752657,GCF_002111385.1:0.007354229993):0.002744122786,(((GCF_001318245.1:0.01235549313,(((GCF_000954175.1:0.005892613738,GCF_000757015.2:0.006915527313):0.000496661574,GCF_001277975.1:0.006193035804):0.001374197234,((GCF_000756145.1:0.00189538482,GCF_000294635.1:0.001819933769):0.001651260908,GCF_002860065.1:0.001741680084):0.005537635598):0.002681015827):0.001072060579,((GCF_000959345.1:0.007524631208,(GCF_000770395.1:0.01401789217,GCF_001887575.1:0.008856783003):0.003219354702):0.0007721465633,(((GCF_000953095.1:0.005556130231,(GCF_000755925.1:0.007862224304,GCF_000757035.2:0.006280794629):0.001145082426):0.003199958523,GCF_000770495.1:0.01296438378):0.0004993063027,(((GCF_001277895.1:0.007687974627,GCF_000260515.1:0.001638164342):0.00119430081,GCF_000959145.1:0.003499194794):0.002785115669,(((GCF_002843645.1:0.0125956149,GCF_002110965.1:0.002111282455):1.221080846e-05,(GCF_002111325.1:0.002281599556,(GCF_002111345.1:0.002884223514,(GCF_002110945.1:0.005480021563,(GCF_002111045.1:0.007533504749,GCF_002111265.1:0.001612184448):1.100284643e-05):1.145600498e-05):1.178908867e-05):1.180987054e-05):0.001339417674,GCF_002111125.1:0.001943332923):0.003183692938):0.003026838353):0.0001549243555):1.24481537e-05):0.0008541799652,(((((GCF_001975085.1:0.01075189553,(GCF_000511915.1:0.007648928744,GCF_001975145.1:0.01247720152):0.0006841675796):1.159493937e-05,(GCF_001975065.1:0.00990682939,GCF_000770515.1:0.01084910971):0.001860565433):0.0008988306356,(((GCF_000959185.1:0.01027577066,GCF_000959305.1:0.01098193364):0.001988910808,((GCF_000755905.1:0.002451944026,GCF_000755945.1:0.004430622416):0.007710951537,GCF_002111105.1:0.01374656646):0.001192642051):1.188566518e-05,(GCF_002111365.1:0.01182928848,GCF_000012785.1:0.008595217565):0.001148647122):1.308444367e-05):0.0003805905677,(((GCF_002346165.1:0.002018326546,(GCF_002346065.1:0.002005745005,GCF_000959405.1:0.002695152211):2.912785297e-05):0.001728114015,(GCF_000959465.1:0.004452923632,GCF_000959625.1:0.003068876437):1.477266168e-05):0.01354611708,GCF_002111085.1:0.009129290069):1.155321089e-05):0.0009970202314,(GCF_000959205.1:0.005999589714,GCF_000959225.1:0.007570700629):0.001229941149):1.151670472e-05):0.001118785135):0.1220146703):0.01403674492):0.04139651844):0.01232670241):0.04252348454):0.04386221516):0.04664430761):0.06606802914,(((GCF_001577465.1:0.006941258819,GCF_001557535.1:0.006415826635):0.2667058628,(GCF_000828875.1:0.01613766826,GCF_000236065.1:0.01058868186):0.1780188896):0.08521352662,(((GCF_001865575.1:0.07800629598,GCF_000092885.1:0.05559589452):0.06145362386,((GCF_000148685.1:0.05687240924,(GCF_000300095.1:0.009588810486,GCF_000176935.3:0.01199379362):0.04238524101):0.01748841364,((GCF_003330745.1:0.0681444436,(GCF_003330825.1:0.09359219177,(((GCF_000961515.1:0.07389462065,GCF_001634365.1:0.0500356845):0.01647183653,GCF_003368325.1:0.06061562984):0.05200064011,(GCF_000020125.1:0.09152281118,(GCF_002278075.1:0.09538417625,GCF_000756045.1:0.08468985409):0.02855706069):0.02217988175):0.0191021653):0.03462609727):0.01597168383,(GCF_003330785.1:0.006877391366,GCF_001293045.1:0.006911662864):0.03920246463):0.01194772789):0.05165365569):0.05575014551,(GCF_001922345.1:0.1911615509,(GCF_000020045.1:0.09435763342,((GCF_001611015.1:0.02853127143,GCF_000522545.2:0.02378950129):0.01829293731,((GCF_002902965.1:0.01316978437,GCF_003330805.1:0.01243331211):0.02731446619,GCF_002902925.1:0.02653216854):0.01728832714):0.05005347728):0.08252838721):0.0295712916):0.0464822879):0.05447816789):5.159053267,(GCF_001017775.3:3.293122685,(GCF_001465545.3:0.8676000497,((GCF_000815105.2:0.6195740489,((GCF_001029105.3:0.57073106,(GCF_000934605.2:0.6513944269,(GCF_000814845.2:0.2633300175,GCF_000972785.3:0.2770469002):0.4600915717):0.1040771685):0.3476522126,(GCF_001636275.1:0.01615625805,(((GCF_000504585.2:0.01682020009,GCF_000604065.3:0.03068216212):0.002224212099,GCF_000590495.2:0.01979324339):0.009503211365,GCF_000767615.3:0.01751993709):0.006247346159):0.924080748):0.5474496037):0.09683459008,(GCF_001027265.1:0.003200953999,(GCF_002951195.1:0.04633613273,GCF_001465595.2:0.04422533809):2.375791644e-05):0.6104574393):0.2370180089):1.233644477):0.5371309472):0.6719276455,(((GCF_001281465.1:0.7623736068,(GCF_000832305.1:1.203002791,((GCF_001854325.1:0.01062437961,(GCF_001854305.1:0.01916862471,GCF_001854285.1:0.01786335722):0.00397630453):0.7935210049,((GCF_000196015.1:0.036786125,GCF_002944765.1:0.02219624719):1.212761588,(GCF_000203875.1:0.6221306984,(GCF_000009285.1:0.1100468677,(GCF_002011925.2:0.370360668,GCF_000219215.1:0.1640000616):0.0355269816):0.414803164):0.2325648116):0.2101685807):0.09136341651):0.2382909378):0.6109976258,(((GCF_002162015.1:0.3101587739,((GCF_002894285.1:0.06905767019,GCF_001891105.1:0.01266264674):0.1304736814,((GCF_001887535.1:0.119898086,(GCF_001663415.1:0.1165386456,GCF_001708525.1:0.02465929605):0.004685648137):0.9863761008,GCF_000009125.1:0.07322760844):0.01341438538):0.0969860643):0.77635983,(GCF_000283475.1:0.6165984012,(GCF_001587135.1:0.006506447412,GCF_001587155.1:0.005163930965):0.7155236322):0.1598330892):0.6245390278,((GCF_001628775.1:0.03294070841,(GCF_002393485.1:0.05067673049,GCF_000954135.1:1.612608199):0.00878220562):0.5676097673,((GCF_000023425.1:0.3745297851,GCF_000020205.1:0.3710835874):0.3310674563,GCF_001653935.1:0.5652166987):0.3243283058):0.4253016017):0.8251020369):0.5470092986,(GCF_003065365.1:1.533183572,(GCF_003261295.1:1.629128547,(GCF_000019745.1:1.531570937,((GCF_001874585.1:0.02528723822,(GCF_001874565.1:0.1162076117,GCF_000016345.1:0.01795062835):0.01850459384):1.129456176,(GCF_000973625.1:1.324441246,GCF_000342265.1:0.6467341107):1.198915186):0.3082425038):1.122416775):1.493431774):6.308934691):0.3740799037):0.5013961395):0.2635557594):0.4375227806,((GCF_002028405.1:0.907645866,GCF_000092605.1:1.101717248):2.881540513,((GCF_001017435.1:1.876997291,((GCF_000015725.1:2.164631121,(GCF_003100395.1:2.123974508,GCF_000019785.1:2.617534383):0.3552159263):0.1525707156,((GCF_002222655.1:2.519295049,GCF_000284255.1:2.033831738):0.4689749702,((GCF_001477625.1:2.350203835,GCF_001483865.1:1.633327475):0.5893414992,GCF_002762215.1:1.867920618):0.2957042659):0.2084022895):0.2651003167):14.05147461,((GCF_000828915.1:2.640002943,(GCF_000263795.2:1.250844129,(GCF_001761385.1:2.229321159,GCF_001713375.1:0.9249565787):0.5997509835):0.4878946995):0.4604926808,(GCF_000477435.1:6.110354265,((((GCF_001577265.1:1.167967499,((GCF_003019815.1:0.3734360239,(GCF_000184745.1:0.4613108198,(GCF_000023345.1:0.1805716153,GCF_000463015.1:0.2345282523):0.3992154031):0.1519934422):0.09837799476,GCF_002291405.1:0.4538346537):0.3952319418):1.229262522,(GCF_001955695.1:1.427169504,(GCF_001955715.1:1.964309223,(GCF_000013605.1:2.372410581,GCF_001955735.1:2.732178368):1.019284945):0.9638173127):0.4747784909):4.293195716,((GCF_000215705.1:1.046642033,GCF_001580455.1:1.104437953):0.6641751395,(((GCF_002158865.1:1.774446808,(GCF_003008535.1:1.33779193,GCF_001262075.1:2.957183018):0.5413106857):0.3682324851,(GCF_001412535.1:1.379703255,GCF_001412575.1:2.556701938):2.069774602):0.1998507423,((((GCF_001714725.1:0.03032747266,GCF_000302535.1:0.02676197787):0.0102956071,(GCF_000015565.1:0.0616126389,(GCF_002176815.1:0.01461844604,(GCF_002157165.1:0.008197118807,(GCF_002157185.1:0.00449055056,GCF_002157145.1:0.005240873883):0.005763714233):0.01594400722):0.01984489702):0.00399184328):0.02622832027,((GCF_000176855.2:0.009575052954,GCF_002441975.1:0.01031743459):0.03978133089,(((GCF_001753225.1:0.1548785745,(GCF_000018665.1:0.03227923156,(GCF_001886655.1:0.03216213979,GCF_000214395.1:0.03421926163):0.01822590736):0.1349588417):0.5214458435,(GCF_002056725.1:1.369982068,(GCF_000739375.1:0.1861756584,(GCF_000093145.3:0.0571651337,GCF_001406795.1:0.06229359515):0.1601087779):0.7161264929):0.4976087272):9.737865645,(((GCF_000179015.2:0.009941584763,GCF_000204645.1:0.01110351939):0.7330375399,(GCF_000015545.1:0.07944249267,(GCF_002214645.1:0.06264674534,GCF_000022305.1:0.0752954718):0.05468053702):0.7588718165):0.1868171718,(GCF_003008575.1:0.8305854953,GCF_003013695.1:0.5754348078):0.4333937663):0.2658893001):0.1968720597):0.01051264877):0.006890747605,GCF_003008595.1:0.1983824613):0.0252434057):0.1518906266):0.1658093231):0.1962235266,(GCF_000013865.1:1.102118451,GCF_000015505.1:1.377203009):1.597265274):0.1962022897):0.2157806066):0.8268670201):0.8090360501):0.8635619981):0.3393977067,(((((GCF_900089455.2:0.5236704852,((GCF_001676725.1:8.613157396,((GCF_002119745.1:0.01266842107,GCF_002119725.1:0.01181850397):0.3157645034,((GCF_001676745.1:0.004192885725,GCF_001676705.1:0.007942354552):0.1755686996,(GCF_001704295.1:0.2235709781,GCF_002119685.1:0.2417934187):0.05796876306):0.09832678671):0.07149610146):0.2707338761,((GCF_002119665.1:0.3939985863,((((GCF_002119705.1:2.471522384,GCF_001704355.1:0.1751503379):1.305224934,GCF_003186185.1:0.01391458392):0.07200237857,(((GCF_000317955.1:0.002366521994,(GCF_003186595.1:0.00450942924,GCF_003184465.1:0.004160189362):0.001513692139):0.01552167261,(((GCF_000829175.1:0.003681449639,GCF_003184485.1:0.01057248254):0.00359482477,((GCF_003186265.1:0.008538603163,GCF_000195675.1:0.003785512705):6.484062943e-06,(GCF_003186685.1:0.002240656199,GCF_000317935.1:0.01219767558):0.0003728215637):6.528741116e-06):0.0004809585605,GCF_003186205.1:0.00265860357):0.002633812101):6.733279671e-06,((GCF_002892765.1:0.01088540175,(GCF_001307605.1:0.009301418993,GCF_002892725.1:0.009280629202):7.743853098e-05):6.111980433e-05,((GCF_002285975.1:0.001050049591,GCF_001986375.1:0.001015800743):7.466851349e-06,((GCF_001509895.1:0.001066959245,GCF_001986935.1:0.0009847966346):7.050246279e-06,(((GCF_000306945.1:0.002405758412,GCF_001605625.1:0.001319938901):9.071630334e-06,GCF_001985825.1:0.001978175431):8.410323493e-06,GCF_000812165.1:0.001422547873):7.539209764e-06):6.915260021e-06):1.433448181e-05):0.01063219545):0.01092380396):0.3112265002,((GCF_002860045.1:0.006098556494,GCF_900078695.1:0.004654585489):0.4039544594,(GCF_000070465.1:0.4375469715,(GCF_000765395.1:0.4124282136,(GCF_001698185.1:0.07919850513,(GCF_001078275.1:0.003836087037,GCF_001078295.1:0.004386087563):0.09342704431):0.1143768455):0.07380840421):0.2343441283):0.1828251835):0.08365794215):0.04801694497,(GCF_000067205.1:0.3444905957,((((GCF_000165835.1:0.1031243101,(GCF_002812705.1:0.2144608441,GCF_002966795.1:0.1858274579):0.08191225665):0.02617849289,(GCF_002205315.1:0.1412940102,(GCF_000783435.2:0.005223517384,GCF_001971645.1:0.01190377966):0.1380516435):0.02567244778):0.09437180999,(GCF_001558755.2:0.06227513292,((GCF_001514355.1:0.00884518754,(GCF_001051055.1:0.01022863232,GCF_001558915.1:0.01014266092):0.001873056638):0.04050778756,(GCF_001457475.1:0.00901323468,(GCF_000758265.1:0.007568722805,GCF_001559195.1:0.0103808667):0.001692246466):0.0423483809):0.02261714745):0.0925234108):0.07857810257,GCF_002902905.1:0.1477227816):0.194790745):0.04584087099):0.1112466333):0.1088444819):0.116703346,(((GCF_000219915.2:0.4212048861,GCF_000521505.1:0.3762463905):0.5937028402,(GCF_000743945.1:2.207805736,(GCF_002984485.1:1.399794825,((GCF_002288205.1:0.002604606616,(GCF_000276685.1:0.003006485451,GCF_000185745.1:0.002478500637):0.002705113449):0.003106983612,(GCF_002288125.1:0.003810055338,(GCF_002288025.1:0.00800179154,GCF_002288245.1:0.002584368512):7.30318901e-06):0.002398703597):2.040975673):0.3097645017):1.025519694):0.9481023643,((GCF_000612685.1:0.6720846356,(GCF_002005365.1:1.799835259,(GCF_002242175.1:0.1198764536,(GCF_002443155.1:0.02196933992,GCF_001641975.2:0.02649036672):0.05333435981):0.6197672253):0.5836565303):0.06597314174,GCF_000209655.1:6.201190476):0.09965727663):0.1780911639):0.06226488312,GCF_003058465.1:2.831344173):0.0689458158,(GCF_003072465.1:14.38874828,((GCF_000319245.1:3.989698581,(GCF_000340865.1:4.108781547,GCF_000340905.1:3.419305498):1.399482425):8.336890279,(GCF_000340795.1:7.89817267,(GCF_000340825.1:0.007975390781,GCF_000319225.1:0.03685842833):8.082776803):4.656831704):3.475376442):48.74628864):1.40027598,(GCF_000828975.1:3.728675102,GCF_001688905.2:12.32322727):1.305012902):0.4230011731):2.234499882):0.6161406048):0.4352363317,(GCF_002892535.1:16.27943041,((GCF_001808185.1:1.900014302,GCF_000969645.2:5.214503507):1.574255917,((GCF_002002905.1:4.196630768,(GCF_000021025.1:0.09597623674,GCF_002215055.1:0.09483895829):2.061873985):0.6323714215,((GCF_000283535.1:1.484673395,(GCF_002848345.1:0.5954115329,((GCF_003325475.1:0.04143273679,GCF_003325495.1:0.02975363689):0.5776306134,(GCF_000007705.1:0.392448758,(GCF_001855275.1:0.1341489515,GCF_002952135.1:0.1614129425):0.2750602608):0.138797574):0.2182059824):1.04213012):0.574617946,(GCF_002951955.1:17.32077575,(GCF_000600005.1:20.65607892,(GCF_900187105.1:18.92715757,((GCF_002951835.1:14.25699837,GCF_900475905.1:11.24178369):18.72290306,((GCF_002237445.1:1.983190433,(GCF_003351685.1:0.1141673263,(GCF_900475815.1:0.2192921053,GCF_003351545.1:0.1850565405):0.04465270846):2.530867325):0.7882447752,((GCF_900187305.1:0.6319559695,GCF_900086555.1:1.012986616):0.4720004762,(GCF_002216145.1:0.888395738,(GCF_002327085.1:0.7950813278,(GCF_003351665.1:1.152545064,((GCF_003028315.1:0.03947845995,GCF_002073715.2:0.05501262295):0.3811169681,(GCF_900475315.1:0.2759793316,((GCF_003355195.1:0.1727032243,((GCF_900186935.1:0.005240491847,(((GCF_001047225.1:0.004065537866,(GCF_000006845.1:0.00683413909,GCF_002073535.2:0.003394869642):8.839513643e-06):0.005478013443,GCF_002073615.2:0.003532366243):0.0009828340999,((GCF_900186875.1:0.00507809017,GCF_000020105.1:0.005289585059):0.004182698855,((GCF_001047275.1:0.003278636478,(GCF_000156855.2:0.002325727446,((GCF_001661135.1:0.003073282578,GCF_002073655.2:0.004673881241):0.00465208662,GCF_001047255.1:0.007164144983):0.00114773479):0.001200781633):0.001632939644,GCF_001661085.1:0.00680776473):0.001323428885):0.0004202665923):0.007670691747):0.1477961927,(((((((GCF_003355315.1:0.04137286464,GCF_003355295.1:0.05158007502):0.01253952431,((GCF_000152165.1:0.02051021394,(GCF_002073275.2:0.09070572113,GCF_001974965.1:0.03256312544):0.0136014505):0.01540579907,(GCF_001029835.1:0.04408630205,(GCF_000191465.1:0.0265136096,(GCF_001697105.1:0.002459636456,GCF_000191525.1:0.00272982013):0.002398909566):0.02466333814):0.01237752321):0.02374491046):0.01294710464,GCF_003355375.1:0.04514095952):0.01276996802,(((GCF_003355395.1:0.0578528438,((GCF_000253215.1:0.002612660425,GCF_001750825.1:0.003117751374):0.01798744528,GCF_002073575.2:0.019904539):0.03609001835):0.01484401273,GCF_002073235.2:0.06143657787):0.01381265892,((GCF_000009105.1:0.04461890773,(GCF_000816165.1:0.0104330399,(GCF_000008805.1:0.001316534575,(GCF_002073595.2:0.002262287564,GCF_003355415.1:0.001919490974):7.034217349e-06):0.002932893234):0.0676454159):0.03053281305,((GCF_003355215.1:0.04317683751,(((GCF_003355255.1:0.005699006053,GCF_002951575.1:0.03284073763):7.90141599e-06,(GCF_003355275.1:0.008973012967,GCF_003355335.1:0.0009795525901):7.757034763e-06):0.002464861791,(((GCF_001029815.1:0.0009929183049,GCF_000191425.1:0.008735328986):0.02607324243,(GCF_000800235.1:0.01545251459,((GCF_001697405.1:0.009610369076,GCF_001697705.1:0.003748993711):0.0007006741049,GCF_002073675.2:0.01896323257):7.737064401e-06):0.00127850308):0.004623254171,(GCF_001697205.1:0.004445221272,(GCF_000787195.2:0.002057037759,GCF_000800355.1:0.001501557183):7.807860527e-06):7.857490349e-06):0.0009608311457):0.05515441602):0.01202509165,GCF_000083565.1:0.05382482118):0.009260104654):0.003538256029):0.002750437129):0.00648243118,GCF_000026965.1:0.06868862854):0.006544869071,(GCF_000014105.1:0.06462168237,GCF_001698085.1:0.06201584415):0.006206685154):0.006024117188,((GCF_003355435.1:0.01306907157,GCF_000191505.1:0.04475453108):1.158839506,GCF_001697125.1:0.1392130438):0.02000203247):1.655009259):0.05283437974):0.2013949267,(GCF_000196295.1:0.04586059359,(GCF_002022745.1:0.08767655884,GCF_003351565.1:0.0670304662):0.0168516562):0.2162970473):0.2050042872):0.1102326048):0.1323875025):0.3088646652):0.1972387926):0.09618796914):0.1225027576):0.4220400289):3.320251447):9.001537136):2.912373962):40.83901876):0.5614356762):0.8081396331):0.4634834523):0.902456069):1.512727061):0.2808425325,(((((((((GCF_000953435.1:3.59649445,((GCF_000292685.1:0.00389766641,GCF_000298385.1:0.003897197421):0.0167115816,(GCF_002849995.1:0.03331657822,GCF_002849975.1:0.03554203012):0.02126164408):5.357977395):3.382146019,(((GCF_000019885.1:0.0165197588,((GCF_000019865.1:0.01505546649,(GCF_000018745.1:0.005977062019,GCF_000367725.2:0.005814451469):0.01061196521):0.002312930961,GCF_000017105.1:0.01503985877):0.004023752879):3.273709109,(GCF_001077715.1:2.628364361,GCF_000815025.1:5.782575416):1.51239452):4.167368791,(GCF_002776555.1:4.943561823,(GCF_000512355.1:1.938354578,(((GCF_002848365.1:0.3792790455,(GCF_002073455.2:0.001520568508,GCF_002113845.2:0.001521460515):0.368350107):1.078760627,(GCF_000953135.1:5.198469255,(GCF_900187095.1:1.615266414,((GCF_003004115.1:0.1912625904,(((GCF_003004195.1:0.01394885219,(GCF_003003515.1:0.003126782564,GCF_003003555.1:0.002982697022):0.006814297463):0.02185705211,(GCF_003004065.1:0.05347664644,(((GCF_003004255.1:0.00110288038,(GCF_001886835.1:0.001231109133,GCF_003004215.1:0.001189476135):0.008437890285):0.008927904581,GCF_003003865.1:0.005521481079):0.01093328266,GCF_003003755.1:0.008140116828):0.004661064431):0.02515754269):0.01347875115,(GCF_001886795.1:0.05703896264,GCF_003004335.1:0.04187625661):0.01024878629):0.102119509):0.2244117391,(GCF_001592705.1:0.007975024216,(GCF_900119765.1:0.002786041655,(((GCF_003004315.1:0.03101639877,(GCF_000306845.1:0.03059491397,(GCF_003003815.1:0.002770318033,(GCF_001652665.1:0.001729248764,GCF_003004135.1:0.01118502469):9.187281235e-06):0.02340413251):0.04986232188):0.006333473264,(((GCF_000092625.1:0.01128182295,GCF_000092545.1:0.01370431435):0.07003522583,((GCF_000306865.1:0.03753435803,((GCF_003004295.1:0.0112263662,(GCF_001766335.1:0.006196959788,GCF_001766275.1:0.004689353019):0.08018138919):0.008176150227,GCF_900119785.1:0.01349225235):0.03397881157):0.006258119378,(GCF_001752825.1:0.004142022431,((GCF_001752965.1:0.005542812614,GCF_900119775.1:0.004199502735):0.005603400027,(GCF_001941585.1:0.001281910967,GCF_001753085.1:0.009836129421):9.224759683e-06):0.002098947691):0.04910563722):0.003515855234):0.01403028531,GCF_900186925.1:0.04747907785):0.05854961901):0.02256780959,GCF_900119755.1:0.004691997803):0.007722532926):0.03470805403):0.3200023141):13.32015342):0.3710883031):0.2349109421):0.9053135149,(GCF_900186965.1:2.767419224,((GCF_000953635.1:0.001932829129,GCF_002085735.1:0.00873629821):2.68591493,(GCF_900187355.1:2.468155559,(GCF_000953655.1:1.844416148,GCF_002240035.1:1.587511944):0.9502105172):0.7742686414):0.4612709313):0.3150716895):0.2078973264):0.4566519956):1.737049171):0.2985920823):0.462368672,((GCF_001880225.1:0.7236456715,(GCF_000815225.1:0.8390681746,(GCF_003290445.1:0.9882304595,(((((GCF_003347095.1:0.2452409246,GCF_001275365.1:0.3068723248):0.1405383649,((((GCF_000524575.1:0.008081114337,(GCF_000014605.1:0.001195326226,GCF_000009245.1:0.002058573486):0.005470333942):0.00819267779,GCF_000018925.1:0.01589345163):0.0004022196686,(GCF_000833475.1:0.01545768945,(GCF_000023305.1:0.04014609326,GCF_000248415.2:0.03248122673):0.1826151692):0.007336248328):0.02368348682,(((GCF_000014645.1:0.01187812439,GCF_001880245.1:0.01294358102):0.0153708759,GCF_002952075.1:0.04046895105):0.006434686682,(GCF_001880205.1:0.01620727051,(GCF_000833355.1:0.03318499841,(GCF_000195535.1:0.03077577862,GCF_001865695.1:0.0250967737):0.001547140617):0.008094237291):0.005189906754):0.01249265996):0.4284510605):0.06523774696,(GCF_000195555.1:0.02347356364,GCF_001885235.1:0.02842322538):0.2057413406):0.409399064,(GCF_000219045.1:0.4309937785,(((GCF_000833315.1:0.02879583713,GCF_000833455.1:0.04102113241):0.007469063408,(GCF_000833295.1:0.0224427407,GCF_002214225.1:0.04786869028):0.004694692676):0.1737053519,(GCF_000833255.1:0.04898958266,GCF_001042565.2:0.142969327):0.1410116654):0.2163426195):0.2971620196):0.1636197174,(GCF_000764555.1:0.6564298942,(GCF_001895265.1:0.3261844115,GCF_002211785.1:0.4200388204):0.3643249048):0.09740245061):0.2358009146):0.181778612):0.2536662826):9.941678666,(GCF_001932795.1:0.001371693178,GCF_001932595.1:0.0005168812754):1.049310114):0.1216956792):0.06809932017,((((((GCF_002968395.1:1.503717907,(GCF_000008465.1:1.237851555,(GCF_002808045.1:0.2353590458,GCF_002211765.1:0.2748174441):1.282563043):0.6872623362):3.598399662,((GCF_001466725.1:9.210820234,GCF_003143555.1:10.09356096):19.81798927,((GCF_000347635.1:3.786878507,(GCF_000014225.1:0.6911684507,GCF_000212335.1:0.7460386018):1.364124194):1.226477653,(GCF_000226565.1:2.80848538,(GCF_003429285.1:3.946188797,((GCF_000213655.1:0.1907986226,(GCF_001562195.1:0.05323268877,(GCF_001562125.1:0.01973070505,((GCF_001562115.1:0.009312214796,GCF_001632825.1:0.01028434554):1.765754861e-05,(GCF_001632765.1:0.005936569291,GCF_001433715.1:0.01089739409):1.681330351e-05):0.00787464636):0.03339746558):0.1723774666):0.959495361,((GCF_002831605.1:0.01629875861,GCF_001886475.1:0.02326542839):1.115971043,((GCF_000730385.1:0.02504088992,GCF_000934525.1:0.02303455429):0.89806068,((GCF_000300175.1:0.127091207,(GCF_002849875.1:0.09671613639,(GCF_000299955.1:1.251014744,((GCF_000172635.2:0.1339719566,GCF_000299995.1:1.187571404):0.2309383003,GCF_001562235.1:0.4958057355):0.07814786536):0.004570378484):0.1362501937):0.663479887,((GCF_001886395.1:0.08782773594,(GCF_001886455.1:0.04188046611,GCF_001886435.1:0.03160615875):0.002759682761):0.02220174983,GCF_001562315.1:0.05319317863):0.4722123389):1.48070582):0.2785927548):0.4348815622):0.7148555429):0.9241666021):0.4646175699):0.5417657563):0.9564150373):0.4781286665,((GCF_001831495.1:2.169199058,((GCF_000012325.1:1.065166107,GCF_001444365.1:1.45708525):1.122095877,(GCF_001767295.1:1.89086778,(GCF_003061515.1:1.069754986,(GCF_002077175.1:1.875969229,GCF_002076895.1:1.120628969):1.47477291):1.845871258):0.4900991482):1.256805654):1.62910716,(GCF_003063625.1:2.937260084,((((((GCF_002310795.1:0.01928426468,(GCF_000184065.1:0.02929817087,GCF_002310835.1:0.02404443924):0.01077871623):0.394652306,((GCF_001468205.2:0.01957510861,GCF_002407085.1:0.01998011699):0.3128015913,((GCF_001465295.1:0.03144895325,(GCF_000026085.1:0.01611015897,GCF_002221505.1:0.01290196856):0.03579904188):0.418708884,(GCF_000238395.3:0.2000923424,(GCF_001999225.1:0.2129523356,(GCF_002407505.1:0.01168238313,GCF_000310105.2:0.01795845749):0.1358018366):0.08125210868):0.1171574254):0.1097317101):0.1230345217):0.07489466481,(GCF_002221525.1:0.3424528548,(GCF_002374815.1:0.03049670914,GCF_002310855.1:0.02881867171):0.3116598855):0.2321993893):1.129433892,GCF_002310815.1:1.793998288):0.5707144251,(GCF_001444405.1:1.180598401,(GCF_002208135.1:2.024488468,(GCF_001482385.1:3.493571187,GCF_001750185.1:3.640706298):1.656960955):0.7051572342):0.54020816):0.3063769707,(GCF_000788395.1:0.3745973497,(GCF_000238255.3:0.06528476803,GCF_002814155.1:0.06935194586):0.2931303849):1.147270957):1.521669072):0.3924497472):1.593206648):0.4517457661,(GCF_003367375.1:0.8672875091,((GCF_000148645.1:1.491812595,((((((GCF_002838165.1:0.05991258325,(GCF_002966515.1:0.1190727761,(GCF_003052765.1:1.688657705,(GCF_000017325.1:0.02620481836,(GCF_000018765.1:0.04191312834,((GCF_000215895.1:0.03758220927,(GCF_000021665.1:0.02738932203,GCF_003030925.1:0.03323400239):0.005692583067):0.001626473863,GCF_000147735.2:0.02591773755):0.01250115247):0.002619654977):0.01766146746):0.03389352338):0.03647092577):0.1850026974,((GCF_000016585.1:0.01481936989,(GCF_000015185.1:0.003814310109,GCF_000169215.2:0.02454731855):0.002745732923):0.1961786661,(GCF_000014665.1:0.02464643927,(GCF_000014685.1:0.04100755565,(GCF_002216875.1:0.03060532467,GCF_000203935.1:0.06733528863):0.1185655832):0.009568977577):0.5272715743):0.1260813292):0.4517470895,(GCF_002075795.1:0.7713088529,(GCF_000014705.1:0.5636080215,GCF_000013765.1:0.6629388241):0.2068413791):0.2808088455):0.3151952335,((GCF_000016065.1:0.2885622441,GCF_002215585.1:0.20661075):0.4161381079,((GCF_000014885.1:0.4727975036,(GCF_000019185.1:0.2708746465,GCF_000018285.1:0.2607903808):0.4415388264):0.5374733727,(GCF_000019525.1:0.5447325731,(GCF_000018025.1:0.4058656522,(GCF_002005305.1:0.1968017045,GCF_900476435.1:0.4551132474):0.5014304737):0.1711229091):0.2747535951):0.2699377173):0.3128715906):0.5381948213,GCF_003427415.1:0.6227714253):0.2146439143,GCF_000015245.1:0.6833853882):0.8360129262):0.5345958751,((GCF_001420915.1:2.735760376,((GCF_000953735.1:0.7137148506,GCF_900465055.1:1.093578369):5.361914467,(GCF_000153405.2:4.997143768,GCF_000015285.1:5.378549215):16.17441438):1.939366819):1.181935443,((((GCF_003019855.1:0.03375530977,GCF_900087055.1:0.1189853422):1.343504965,((((GCF_900478135.1:0.7057523142,(GCF_001026985.1:0.4357116851,GCF_003096015.2:0.4159183382):0.3458722888):0.4104908409,(((((GCF_002847015.1:10.77917746,((GCF_000025065.1:0.04998451632,(GCF_002887555.1:0.04540016621,GCF_000816045.1:0.09376866204):0.02834630806):0.197823959,((GCF_003049785.1:0.1284443615,(GCF_000758345.1:0.0384720877,(GCF_003049805.1:0.007459365881,GCF_002812485.1:0.006376519962):0.03662726989):0.09606313345):0.01925782691,((GCF_002706485.1:0.1312028529,GCF_003403135.1:0.1554032647):3.134763083,(GCF_002846995.1:0.2752109748,GCF_002846975.1:4.398809766):6.139774344):0.8014324396):0.178955365):0.3291931205):0.1535953632,(GCF_002291445.1:0.4911168948,(GCF_000023605.1:0.1008031159,((GCF_002068115.1:0.02312838993,(GCF_002764035.1:0.0332348114,(GCF_001932635.1:0.02380311796,GCF_000294535.1:0.0206823899):0.006037557212):0.001162642528):0.06140853532,((GCF_003031305.1:0.05232130057,(GCF_002307355.1:0.01882215495,GCF_002288545.1:0.01887067423):0.02124178801):0.05896428691,((GCF_000011605.1:0.005742868632,(GCF_000696465.1:0.001348485517,GCF_002804265.1:0.001343927739):0.003269268623):0.1882316354,(GCF_001742185.1:0.07882389818,(GCF_000024645.1:0.007020816326,(GCF_001742145.1:0.01178306277,GCF_000260925.1:0.01005328363):0.00312979457):0.07262025836):0.08266002362):0.0846400826):0.02369025723):0.08330098477):0.3790567382):0.1895070988):0.207139251,(((((GCF_002285855.1:2.496184955,(GCF_900143135.1:2.479082865,(GCF_000971765.1:0.00286956137,GCF_000478905.1:0.003138951455):1.819733262):0.4237616011):1.00469173,(((GCF_900478715.1:0.3871452551,GCF_002163605.1:0.3120084421):0.4701154139,(GCF_002101395.1:0.2211423522,(GCF_002953195.1:0.1016784025,(GCF_002953215.1:0.004153047536,GCF_000784965.1:0.003844195626):0.09276143623):0.1254224075):0.2586691464):0.08698085445,(((((GCF_001558735.2:0.02769200388,GCF_003032455.1:0.02063652679):0.05311462502,(GCF_001709315.1:0.0810156548,GCF_003203695.1:0.1145359856):0.0333439095):0.2710026341,(GCF_002082215.1:2.802348311,(GCF_001543055.1:0.004123953486,(GCF_000233595.1:0.007744168209,((GCF_000270125.2:0.005712792861,GCF_000283875.1:0.01075241916):0.0004985667831,(GCF_000025405.2:0.008936296761,GCF_002224585.1:0.007868368003):0.0005363895593):0.003071726633):0.00131933632):0.1493913236):0.1805059956):0.1871297725,((GCF_000175935.2:0.3666124873,(GCF_001506165.1:0.1410699398,GCF_000759475.1:0.1425167802):0.1933304667):0.05512716428,GCF_000784875.1:0.3291834097):0.1545141605):0.15656181,(GCF_000196615.1:0.3976161685,(GCF_000026185.1:0.1577165351,(GCF_000165815.1:0.1315553488,GCF_000091565.1:0.1735128229):0.07262530727):0.2520890553):0.3349190563):0.05461334816):0.09300717759):0.1981871227,(((GCF_001888805.2:0.2317889877,((GCF_001277235.1:0.06820362416,(GCF_001277255.1:0.1329207061,(((GCF_001277275.1:0.01663329594,(GCF_000263215.1:0.01130929305,(GCF_000017665.1:0.01129127058,GCF_000982825.1:0.01559464045):0.001922414312):0.004443262365):0.01980614268,GCF_001277215.2:0.03118587291):0.02919686735,GCF_001277175.1:0.06488310678):0.04484504493):0.02771319919):0.01523972512,GCF_001277195.1:0.06755814114):0.2207645408):0.03996701717,((((GCF_000330845.1:0.1390580966,(((GCF_000027085.1:0.07400474163,(GCF_002249995.1:0.03992117045,(GCF_000981805.1:0.05335391077,(GCF_002880615.1:0.01188226727,(((GCF_002934585.1:0.0143603228,GCF_900079795.1:0.01459572766):0.001252213672,GCF_001558935.2:0.004619103776):0.1822874956,GCF_001559075.2:0.0188363133):0.002157387933):0.09073406085):0.01547927971):0.04643298713):0.02153976016,(((((((GCF_900478215.1:0.01667734711,GCF_003325315.1:0.02723127658):0.08621873888,((GCF_000756465.1:0.005731977102,(GCF_003324775.1:0.00734464378,GCF_000018625.1:0.02553086255):0.004460054198):0.1502841281,((GCF_000439255.1:0.007607613919,GCF_002211925.1:0.007199075419):1.28282343e-05,GCF_000709535.1:0.01744078288):0.3386519378):0.05387668906):0.03801134556,((GCF_900478195.1:0.03583835732,GCF_900478225.1:0.01717824945):0.001722595977,((GCF_002234475.1:0.01687517142,(GCF_002211825.1:0.007086197737,(GCF_900478155.1:0.008966912565,(GCF_003325035.1:0.008696702823,(GCF_002211965.1:0.004669407499,GCF_002794415.1:0.006601551921):1.193238658e-05):0.0002724665133):0.009605326346):0.06706798161):0.006185354201,(((((((GCF_001975515.1:0.0823366981,GCF_002211845.1:0.07221060946):0.00736228087,(GCF_001941405.1:0.07252837952,GCF_000486165.2:0.07407257795):0.0372250656):0.1307363878,GCF_001975345.1:0.02216195696):0.001312827649,(((GCF_003429445.1:0.004041392835,((GCF_000486725.2:0.003980167776,GCF_000818115.1:0.002699467063):1.678900623e-05,GCF_000818075.1:0.004180637524):0.001452909092):0.0371087446,GCF_003073515.1:0.014285098):0.003822104271,((((GCF_000636135.1:0.005032157325,GCF_002741905.1:0.005866834746):0.001540722705,((GCF_002234775.1:0.005418851379,GCF_001441205.1:0.007275093534):0.0004925039905,(GCF_001953035.1:0.0006750088084,GCF_000020925.1:0.0004400422925):0.006145265093):0.0003990877515):3.310373212e-06,(((((GCF_001623645.2:0.006592144259,GCF_001969425.1:0.0103426198):0.00129055999,((GCF_001692495.1:0.006517238118,GCF_002761035.1:0.008829380157):0.002596330754,(GCF_001457675.1:0.009020124489,GCF_002234735.1:0.009707356661):0.0003465997748):0.000723830621):0.0003835867243,(((GCF_000487155.2:0.003719789473,(GCF_000487575.2:0.003617608758,GCF_000018705.1:0.003793990751):0.001879315577):0.0004943398169,(GCF_001448705.2:0.005425540464,GCF_002504125.1:0.004312253389):0.0005025365528):0.00133019433,((GCF_000973645.1:0.0005157804868,(GCF_000486345.2:0.002300847396,(((GCF_001890445.1:0.01107860058,GCF_900166885.1:0.00056003997):3.954147534e-06,(GCF_001692535.1:0.009224907083,((GCF_000953495.1:0.00511394837,GCF_002313085.1:0.008464681255):0.001357893151,(GCF_001623585.1:0.006211162875,GCF_900475965.1:0.006831482325):0.0002646261404):0.002068111163):0.005280944812):3.842818375e-06,(GCF_003032015.1:0.000616569741,(GCF_003324915.1:0.005176577666,(GCF_000486445.2:0.00365343952,GCF_000750435.1:0.005201183118):0.0008484215086):0.00277926503):2.635887717e-06):3.710189386e-06):3.821229754e-06):3.943040932e-06,(GCF_003324875.1:0.01449419,GCF_002163995.1:0.002047950253):5.369530929e-06):0.004730933736):3.301687496e-06):0.0002062699679,((((GCF_002386325.1:0.004513553179,(GCF_002119485.1:0.004964986155,(GCF_000487295.2:0.00338388204,(GCF_002999175.1:0.004553523189,GCF_002238275.1:0.005883944026):0.0007374690028):0.0006308533462):0.0001477488699):0.0003531893895,GCF_003325095.1:0.002697336247):0.0007217958253,(((GCF_002211565.1:0.00454488184,(((GCF_003030265.1:0.004822997593,GCF_000750295.1:0.007044440033):0.0002165637984,((GCF_000380325.1:0.004109799407,((GCF_000993725.1:0.005297309504,GCF_001454965.1:0.005248561435):0.0004128194312,GCF_001448785.2:0.006605244856):0.001097789477):3.406559846e-06,GCF_001953695.1:0.003972597954):0.0002002145773):3.122601431e-06,((GCF_000743055.1:0.002787994959,GCF_000487935.2:0.004020354623):0.0007309462761,(GCF_003071545.1:0.007659124424,GCF_003325155.1:0.006637560831):3.410858428e-06):0.0003163690588):0.0008780442653):0.0006130078407,(GCF_001975645.1:0.02451365006,GCF_003324935.1:0.007230706406):0.0006596443387):3.129044529e-06,(((GCF_001975265.1:0.006654311771,GCF_001975325.1:0.004817706682):0.0003420894645,(GCF_001975305.1:0.004166441142,GCF_001975445.1:0.005073258427):0.0005019543421):0.0006784781685,GCF_001623545.2:0.005477457668):0.0004837048057):0.0003425921775):2.964722972e-06,((((GCF_900478235.1:0.005603745024,(GCF_900477885.1:0.003928782498,(((GCF_001448485.2:0.00692452015,GCF_002313125.1:0.004285125846):3.410545844e-06,(GCF_002762135.3:0.004388545193,GCF_002946375.1:0.004954143969):3.163200698e-06):2.978512094e-06,(GCF_000430145.2:0.003343470299,(GCF_003031855.1:0.005221316434,GCF_001931555.1:0.00540481053):0.001010306152):3.414053707e-06):0.001198521096):0.0005668167879):3.153552235e-06,GCF_001623625.1:0.005233654669):0.0005266573042,GCF_002290205.1:0.004220150073):0.0002252554677,GCF_003325275.1:0.005985023342):0.0005817066748):0.0003369155691):0.00019636856,((((GCF_003130605.1:0.02488025977,GCF_000487515.2:0.02607815502):1.051896023e-05,(((GCF_000750495.1:0.02413179184,GCF_002211585.1:0.03444089886):0.001767227927,(((GCF_003073555.1:0.01469231884,GCF_001975625.1:0.02195404001):0.002399892983,GCF_000430125.1:0.01417314752):0.002414167046,(GCF_001975385.1:0.02035821851,((((GCF_001975365.1:0.02870712894,(GCF_000240905.2:0.0172209598,((GCF_000487015.2:0.01310884855,((GCF_000493295.2:0.01325739939,(((GCF_000487915.2:0.00901349658,GCF_003324835.1:0.02011638112):0.002223303482,(GCF_900477905.1:0.01767064819,((GCF_002741885.1:0.002974298944,GCF_001448665.2:0.003666831699):0.005408748464,GCF_900477925.1:0.0152710189):0.001850422354):9.813234968e-06):0.001846679444,(GCF_001975425.1:0.001378980145,GCF_000486765.2:0.001457003552):0.007915195049):0.0006800981025):9.946238614e-06,(GCF_001975405.1:0.013028774,(GCF_003325195.1:0.0114916313,GCF_000341425.1:0.0127289828):0.002912196664):1.032167e-05):0.00184068719):0.001069745388,((GCF_002504105.1:0.01554050264,GCF_002208255.1:0.01420981045):0.003010802762,GCF_900477895.1:0.009212252331):0.0005656421186):0.001212714609):0.0005725411188):0.0006706886743,(((((GCF_000486585.2:0.008389813846,GCF_003429425.1:0.02184127079):0.002572184161,(GCF_002863765.1:0.001954128215,GCF_002196535.1:0.01658035967):1.060224987e-05):9.958858206e-06,GCF_900478205.1:0.001435610635):1.074608432e-05,((GCF_000487775.1:0.002702728958,(GCF_001956735.1:0.01824647794,GCF_003325235.1:0.03614486793):0.01142585336):0.0008092092719,GCF_002208315.1:0.008673686112):1.18740997e-05):1.06803446e-05,(GCF_000020745.1:0.002377097469,GCF_000487255.2:0.04430567275):1.240770948e-05):0.008171199145):1.060865262e-05,(GCF_003325135.1:0.01590624297,GCF_900477995.1:0.01446888513):0.00321921976):0.001877148525,GCF_000486815.2:0.09949944503):0.01243245581):0.004134050026):0.001753900949):1.053230223e-05,(GCF_001612515.1:0.001432646795,(GCF_001409135.1:0.001551529282,GCF_001409175.1:0.001505427779):1.097221783e-05):0.01735887756):0.0001311577656):0.002890670882,(((GCF_003324975.1:0.02428076864,(GCF_002234755.1:0.01625388134,GCF_002209205.2:0.01963843751):0.002479305161):1.106482003e-05,((GCF_000018385.1:0.01658835352,((GCF_001302605.1:0.001744027283,GCF_000195995.1:0.02435531395):1.266122527e-05,(GCF_001079465.2:0.001341483972,((GCF_001119245.2:0.00135848239,GCF_001095585.2:0.001397571599):9.926109126e-06,(GCF_000385905.1:0.001317455501,GCF_900205255.1:0.001364064319):9.519522956e-06):1.052293971e-05):1.073920716e-05):0.02706608042):0.003413713014,GCF_002761115.1:0.02259397769):0.001017048558):1.051026952e-05,((((((((GCF_001576275.1:0.001649672864,(GCF_000493535.2:0.002138135017,(GCF_900478065.1:0.02504233996,GCF_001975555.1:0.02411288503):0.01173588078):1.048458574e-05):0.0008396042291,GCF_002128365.1:0.03191976929):9.96569076e-06,GCF_000006945.2:0.001859980617):0.009889192581,(GCF_000483715.2:0.002416240502,(((GCF_003325255.1:0.03686578457,GCF_000973685.2:0.001544426619):1.120018644e-05,GCF_003324995.1:0.03462013666):0.000835935055,GCF_000272815.2:0.002364108231):9.960081069e-06):0.01797045381):9.637291149e-06,((GCF_900184385.1:0.001569305289,GCF_003194225.1:0.001560582033):0.0122681872,((GCF_002234795.1:0.01157025051,GCF_000486915.2:0.03382375106):0.006758631561,(GCF_000330485.2:0.005642845189,GCF_000009525.1:0.005666196007):0.02138254203):0.001851832951):1.104168949e-05):9.833517847e-06,GCF_003030125.1:0.01919213147):0.2965469474,(GCF_000742815.1:0.001428636729,GCF_000008105.1:0.002332264356):0.01898473605):0.001644441217,(GCF_000623355.1:0.02254639853,(GCF_900475895.1:0.1880117848,GCF_002224405.1:0.05436468812):0.01315681718):0.006315761057):1.088156414e-05):1.021852615e-05):0.003910888339,((GCF_003325015.1:0.01156179515,(GCF_001623845.1:0.01050985756,(GCF_002863785.1:0.01134311805,GCF_000439415.1:0.01066447198):0.0003791379418):0.001500500891):0.0003550393717,GCF_002952975.1:0.01366555154):0.0002782844522):6.067319768e-06):2.841949424e-06):0.001199648643,GCF_003325075.1:0.007575657432):0.0008297040742):0.0009018956694):0.002081403896,(GCF_000487615.2:0.01436009352,GCF_001975285.1:0.01981297348):1.354420575e-05):0.00227655555,GCF_900086565.1:0.01712738618):0.09030229437,(GCF_900477985.1:0.03764233103,GCF_003324795.1:0.01389338947):0.004166526452):0.0005050975267):1.140828326e-05):0.002364584843):0.0007156134459,GCF_003324815.1:0.01733193314):0.0363461406,(GCF_001447115.1:0.08053933069,GCF_002211865.1:0.09172379514):0.006235263468):0.3005044018,(GCF_002393245.1:0.002767559726,(GCF_002947035.1:0.005286164867,GCF_000018045.1:0.003154859406):0.001375146782):0.07061890634):0.02309604815,((((((GCF_002285455.1:0.002233221651,GCF_003312525.1:0.002219746439):0.01314374265,GCF_001549955.1:0.00570906984):0.0001674545228,((GCF_003312545.1:0.006155631203,GCF_002895205.1:0.002826925817):0.001111206377,((GCF_003312485.1:0.003953928931,GCF_002741375.1:0.007997712508):0.001062653493,GCF_002872455.1:0.0032967791):0.000280992133):3.409891451e-06):0.005977250979,GCF_000512125.1:0.007180636519):0.03947052867,(((GCF_000599705.1:0.01212826626,((GCF_002211725.1:0.001007207179,GCF_002934895.1:0.002157431717):0.01043023162,GCF_001677475.1:0.008031444153):0.001863736238):0.0003466193264,(GCF_003019095.1:0.01606048859,(((GCF_000027125.1:0.01941778613,GCF_002009315.1:0.01745790128):0.003667810796,(GCF_002056065.1:0.006671205253,(((GCF_003052665.1:0.001545401399,(GCF_001900615.1:0.009187000155,(GCF_003111785.1:0.003807747201,((GCF_003180975.1:0.0009501029687,GCF_001900655.1:0.001610235618):0.0001695142454,GCF_000017985.1:0.007916823348):0.0003243436823):6.649638943e-06):6.89450996e-06):6.552922476e-06,(((((GCF_003030245.1:0.3222171357,GCF_000012005.1:0.05952406903):0.02963450411,GCF_002494365.2:0.02557555158):0.0008911131098,(((((GCF_002012105.1:0.002145585503,((GCF_002208865.2:0.004034468937,(GCF_001612495.1:0.004127411509,GCF_000025165.1:0.01045878531):5.976059016e-05):5.658202059e-05,(GCF_001651965.2:0.004060061319,(GCF_000732965.1:0.004100642383,GCF_001307215.1:0.008174284426):2.863095558e-05):2.966467871e-05):0.1049736883):5.870094174e-06,(GCF_900474625.1:0.001167775498,((((GCF_003410275.1:0.01144286132,(GCF_002007705.1:0.0004998795228,GCF_900092615.1:0.0003797770748):0.001873540671):0.0003270041858,GCF_001901365.1:0.0006499443496):0.0008706210191,(((GCF_000026345.1:0.009604878881,GCF_002741335.1:0.002136687448):0.001025322465,GCF_000299455.1:0.004008752024):2.553780323e-06,((((((GCF_002763515.2:0.02379948684,GCF_002741535.1:0.02801635882):0.002500740286,GCF_003018255.1:0.009771303177):0.003924322643,GCF_003342715.1:0.002328485488):0.0004757951907,(GCF_003095635.1:0.01218909537,(GCF_002192295.1:0.002956338504,GCF_000520055.1:0.07950950485):3.91518377e-06):3.170571789e-06):0.0004957293258,(((GCF_003013205.1:0.0004029346708,GCF_001969285.2:0.0004130002325):0.001673718,(GCF_003018155.1:0.003810592888,(GCF_002105735.1:0.007470355474,GCF_000019645.1:0.02186072789):0.00244372088):0.0004022218375):2.991738223e-06,(((((GCF_900184875.1:0.002098253213,GCF_003031225.1:0.004117790366):4.009441815e-06,(GCF_000219515.2:0.01756880506,((GCF_002812545.1:0.008743932195,GCF_000968515.1:0.003501236213):0.0004150877016,(GCF_900474495.1:0.03762732068,GCF_001900575.1:0.004140578412):0.0003492624192):5.268442509e-06):8.055883834e-06):3.961302171e-06,(GCF_001682305.2:0.008425708229,GCF_001683435.1:0.0525478826):8.761057996e-06):3.8289169e-06,(GCF_001900985.1:0.001345489967,GCF_002215095.1:0.01649695561):0.0008590563861):0.0005048818519,((GCF_002058765.1:0.01233663032,GCF_003287245.1:0.002169949299):0.0008687692052,(GCF_002011985.1:0.01298722938,GCF_002269325.1:0.002848864436):0.0009781276728):3.397249328e-06):0.0001360509462):0.0002220137164):2.453056806e-06,(((GCF_002853655.1:0.003435001426,(GCF_001678925.1:0.0161525957,(GCF_001723505.1:0.003985187583,GCF_002741575.1:0.07477989703):2.094426811e-05):0.001037921755):6.610694785e-06,(((GCF_002057245.1:0.02435063996,GCF_003352425.1:0.002975226439):0.001454754775,(GCF_001660585.1:0.122267481,(GCF_001936315.1:0.009803155846,GCF_002855325.1:0.01806587755):2.870052473e-05):2.103591758e-05):1.759224031e-05,GCF_003204955.1:0.08857445049):1.472156231e-05):0.001562120905,((((GCF_002761835.1:0.01420466917,GCF_002899475.1:0.0173273051):0.0007039042057,GCF_001860505.1:0.01196030054):0.001398815873,((GCF_900474445.1:0.002103491434,GCF_003019035.1:0.009959703292):3.046843027e-06,GCF_002310655.1:0.0104222051):0.001064610502):2.547889978e-06,(((((GCF_003432305.1:0.001716358366,(GCF_000227625.1:0.004951111286,GCF_001675145.1:0.009471344922):0.004406906251):2.483422135e-06,GCF_000827105.1:0.006943704637):2.308941756e-06,(((GCF_002855415.1:0.001251096457,GCF_002741315.1:0.001902202571):2.582611845e-06,GCF_001750845.1:0.0023037271):2.444289746e-06,(GCF_000829985.1:0.0008034602711,(GCF_003018815.1:0.001057578759,GCF_002012125.1:0.00185892438):2.698776774e-06):0.0001147436891):0.0008815463241):2.526123966e-06,(((GCF_000814145.2:0.002555414558,(GCF_002854065.1:0.003088347229,GCF_003018995.1:0.003343210264):0.07811374013):2.450035063e-06,((((GCF_002310595.1:0.01313155034,GCF_003204155.1:0.004334189267):0.0002806753198,GCF_002278115.2:0.01000593171):0.0005372580939,((GCF_001900715.1:0.0004467976502,GCF_001559655.1:0.0003519665473):0.001481048985,GCF_002077195.1:0.003327587431):0.0007576593025):2.691260753e-06,GCF_003018095.1:0.008362725705):0.0001128127964):2.458655954e-06,((GCF_003231115.1:0.002265017582,GCF_002946715.1:0.01008725382):2.35666847e-06,GCF_002948655.1:0.00937769576):2.240483982e-06):0.0009561121853):0.00011496257,GCF_002055605.1:0.002880658449):0.0002764125274):2.621801723e-06):2.454325007e-06):2.53739393e-06):2.651536171e-06):0.0004943372189,(((GCF_002310615.1:0.009562041857,((((GCF_002741215.1:0.00316935786,((GCF_001900735.1:0.00834233328,GCF_003254065.1:0.00237541918):2.63550517e-06,GCF_002796585.1:0.01073368104):2.444107397e-06):2.684722743e-06,GCF_002196495.1:0.004425002186):2.512942905e-06,((GCF_002591135.1:0.0009909073985,((GCF_003030365.1:0.01933899975,(GCF_002142675.1:0.01223426558,GCF_002201835.1:0.04436566337):1.94988873e-05):7.947045143e-06,GCF_002164635.3:0.0008162311839):6.030194838e-06):0.01695304081,GCF_003019155.1:0.003255756314):0.0005488331182):2.425315232e-06,((GCF_001900455.1:0.01073893909,GCF_000800215.1:0.01175367085):0.03047065716,(GCF_001900395.1:0.01603474813,(GCF_002310635.1:0.03239931439,GCF_002863845.1:0.03992446738):0.002538936214):0.1203516314):2.319081962e-05):2.514108275e-06):2.530705146e-06,(GCF_003030025.1:0.002891542857,GCF_003018115.1:0.006517727335):2.597473308e-06):2.509871988e-06,((((GCF_002787545.1:0.0003620008934,(GCF_001021615.1:0.0003656801718,((((GCF_003351485.1:0.07417281059,GCF_000025745.1:0.008734437139):4.720012711e-05,(GCF_000026285.1:0.006933832819,GCF_001280325.1:0.006006034013):4.516687035e-05):4.121518477e-05,((GCF_003020885.1:0.002309947082,(GCF_001280345.1:0.003533298867,GCF_001280405.1:0.01987781976):2.611997972e-05):1.167835305e-05,(GCF_001693315.1:0.01186034443,GCF_001280385.1:0.0009230602529):6.463488495e-06):7.368669773e-06):6.160187974e-06,GCF_000233875.1:0.004911834354):5.620084506e-06):0.01483621212):2.593478254e-06,(GCF_000953515.1:0.000382088503,(GCF_002237305.1:0.01175676329,GCF_001663075.1:0.0006124624462):5.104936223e-06):2.730618878e-06):0.001882252165,GCF_002943855.1:0.007354999924):0.0001617687206,(GCF_000284495.1:0.002590041461,GCF_003346835.1:0.003878334349):0.01185939588):2.658177775e-06):0.0006218735406):0.002147996654):0.0001519364544):4.00288362e-06,((GCF_002952695.1:0.005810461459,(GCF_000026225.1:0.03006136993,GCF_003018335.1:0.01933911579):0.03349854741):0.0003802682254,(GCF_001900415.1:0.004980401736,((((GCF_003018535.1:0.0008863016842,GCF_002156845.1:0.001635493769):6.072018206e-06,(GCF_003017975.1:0.001459156697,GCF_003288295.1:0.0008683923197):6.424099515e-06):0.002157659601,((((((GCF_003017375.1:0.0008057292043,GCF_001900515.1:0.001761169276):5.709413506e-06,(GCF_002163935.1:0.001398451024,GCF_003018915.1:0.001318751556):5.33808726e-06):5.384069434e-06,GCF_003019135.1:0.001289312508):0.00254397109,(((GCF_003018715.1:0.002842809237,((GCF_003017615.1:0.00360112298,(((GCF_000831565.1:0.002179471946,GCF_002214745.2:0.002658789531):5.967163467e-06,GCF_001900675.1:0.003552645074):6.176908092e-06,(((GCF_001900695.1:0.006588470521,((GCF_002741455.1:0.006358153973,GCF_002011945.1:0.002103677342):0.0008372931256,((GCF_002220215.1:0.004151992855,GCF_001900555.1:0.007092724836):0.001196746574,GCF_001900475.1:0.001810558763):8.028777823e-06):7.779527867e-06):0.001189865973,GCF_002804345.1:0.005287227906):8.144142505e-06,((GCF_000819645.1:0.006231272729,(GCF_002716885.1:0.004095389187,GCF_001678965.1:0.01586052973):0.0008886826643):1.079762019e-05,GCF_002860085.1:0.003670923532):0.0002320154559):0.0004499835919):7.267192088e-06):0.0008654677998,(GCF_000464955.2:0.001733016726,(((GCF_003017765.1:0.001774546507,GCF_003288415.1:0.003798908365):0.0003710309788,(GCF_001900335.1:0.01368695099,GCF_000147855.2:0.003310818774):0.000965253749):0.0004859980142,GCF_003017935.1:0.003824581991):6.359026673e-06):6.589154301e-06):6.301954302e-06):6.545420974e-06,(((((GCF_001901445.1:0.001766595139,(GCF_001900495.1:0.001450792968,GCF_002893905.2:0.004604909484):0.0003193198188):6.586814531e-06,GCF_001886895.1:0.00220115427):0.0006020822358,(GCF_003112225.1:0.003998006198,((GCF_003018195.1:0.01032680492,GCF_002310675.1:0.05907247122):0.001124983909,(GCF_003325975.1:0.1799054456,GCF_002163955.1:12.59158685):0.0006090415503):0.00123420123):1.026521282e-05):6.82945084e-06,((GCF_001901125.1:0.0027793302,GCF_001677515.1:0.01099014516):0.0003299916448,GCF_002302335.1:0.002952357832):6.520342882e-06):7.375654468e-06,((GCF_002811555.2:0.005327624476,GCF_002056145.1:0.001977498525):0.004063333004,((GCF_000010385.1:0.002565800657,(GCF_001029125.1:0.02449076733,GCF_002741595.1:0.002093802574):0.0004867397136):0.001478750677,GCF_003018675.1:0.003282145162):8.43135253e-06):7.574770961e-06):6.47733269e-06):0.00110630978,((GCF_003336405.1:0.00312023962,(GCF_003018655.1:0.003466337196,GCF_001900795.1:0.01687158664):6.637024003e-06):7.041472031e-06,((((GCF_002999075.1:0.002692208934,GCF_001644725.1:0.001245576603):7.169622934e-06,(((GCF_003018755.1:0.002596405589,(GCF_003017995.1:0.001506544887,GCF_001900375.1:0.01469497167):9.810168547e-06):0.001079506758,(((GCF_002310555.1:0.007228522583,GCF_001900965.1:0.005471971914):0.0006428623692,GCF_003018455.1:0.007148405448):1.166836923e-05,GCF_002116715.1:0.006266978112):8.938109444e-06):7.959607814e-06,GCF_002163695.1:0.002450970534):0.0009504823859):0.001425203371,(GCF_003018355.1:0.00315708723,((GCF_001900885.1:0.002636830534,(((GCF_000026265.1:0.002188714517,GCF_001900905.1:0.001040751646):0.0008255689734,GCF_001900815.1:0.001732933086):0.0006157279489,(GCF_001901005.1:0.00265256716,((GCF_001901045.1:0.002345155542,GCF_002953455.1:0.005285839321):5.579168033e-06,GCF_001900535.1:0.002518822954):0.0006038061633):0.0004980592827):6.333791841e-06):6.070802008e-06,(GCF_001442495.1:0.006671792553,GCF_001901465.1:0.00655751738):0.000535901559):6.723089034e-06):6.178610793e-06):6.435102187e-06,(GCF_001900635.1:0.00438522714,((GCF_001693635.1:0.00301192791,(GCF_002302315.1:0.002300040489,GCF_003018575.1:0.004030910417):0.001256871141):6.482238539e-06,GCF_001007915.1:0.001700884847):6.720348205e-06):0.0002986411683):6.25066638e-06):6.674575313e-06):6.523923482e-06):6.775242348e-06,GCF_002237325.1:0.006496434495):0.0002871995855,GCF_003018855.1:0.004158961655):0.0002874099788):6.334898283e-06,((((GCF_003018135.1:0.004389773484,((GCF_002741355.1:0.02227241596,((GCF_003018075.1:0.01093430167,GCF_001420935.1:0.02262017516):0.08486059185,GCF_001886935.1:0.03541225123):6.827070824e-05):6.533019621e-05,GCF_000971615.1:0.007011093622):1.156620023e-05):7.805779635e-06,(GCF_001901405.1:0.003023691191,(GCF_002796445.1:0.002650589464,GCF_000468515.1:0.003644003587):6.068430136e-06):6.031177746e-06):6.25641379e-06,(GCF_001660565.1:0.007292111538,(GCF_003402955.1:0.001708028885,GCF_002853805.1:0.0009021806197):0.003089098344):0.0005446836585):5.999776015e-06,(GCF_002180275.1:0.00353852442,((((GCF_003019115.1:0.00180368346,(GCF_003018215.1:0.00189709608,(((GCF_900174635.1:0.01046778989,GCF_001901315.1:0.006288289541):1.121717453e-05,GCF_000019385.1:0.002437985711):0.000426282819,GCF_002968715.1:0.002383898884):0.01277117414):6.357612612e-06):6.136784024e-06,(GCF_002863885.1:0.003635945128,(GCF_001721225.1:0.00180183068,GCF_003018375.1:0.002886307573):6.884365254e-06):0.005339599476):6.072253984e-06,(GCF_003019215.1:0.002741654587,((GCF_001900945.1:0.002020885071,GCF_003112205.1:0.002942807632):5.804378748e-06,(GCF_000013305.1:0.0388240085,GCF_001901065.1:0.003004954512):6.012951599e-06):0.0002763427908):0.0002009210334):6.395514467e-06,GCF_003018315.1:0.003164559667):6.308955676e-06):6.320640444e-06):5.926526224e-06):0.003489965922):6.469415447e-06):0.006661558309):6.098093851e-06,GCF_000597845.1:0.001884853511):0.003095422821,GCF_002310575.1:0.03315864506):0.001826743966):0.003734724115,GCF_003290205.1:0.005716831297):6.174091512e-06,GCF_003344465.1:0.02837149679):0.0003488526419):6.606994672e-06,(GCF_000987875.1:0.00518691474,GCF_002945135.2:0.001527401022):7.046285843e-06):0.004511633979):0.009059035339):0.0002245418746,(GCF_001735705.1:0.01385029213,(((GCF_900149875.1:0.0165804772,(GCF_003043915.1:0.01358883567,((GCF_002951855.1:0.01314685733,GCF_003018475.1:0.01197405369):6.786797779e-06,(GCF_002944935.1:0.005148174949,(GCF_001618325.1:0.003426363766,(((GCF_002142715.1:0.002441069877,GCF_001577325.1:0.007174852394):1.749769891e-05,GCF_002012145.1:0.002992017594):1.80526469e-05,(GCF_002012265.1:0.00263132113,GCF_001566635.1:0.002478277893):1.355554774e-05):1.293117673e-05):0.004789364281):0.01617654146):7.487307047e-06):0.005351871317):0.01009178981,GCF_003018235.1:0.01784231367):0.002030694261,(GCF_002803805.1:0.01792768263,GCF_002214205.1:0.02191401464):0.0007933267613):6.428631142e-06):6.760080611e-06):0.0009388582404):0.001572984475):0.03963553625,GCF_002900365.1:0.07124561409):0.01077410188):1.806553977,GCF_000262305.1:0.2177910809):0.02631867673):0.007966310838):0.01440427466,(GCF_002386385.1:0.08710058353,(((GCF_002025225.1:0.1176669563,(GCF_000648515.1:0.08100631844,GCF_003204265.1:0.03837865153):0.1458107018):0.9432503166,(((GCF_000783995.2:0.01488253718,(GCF_002073755.2:0.01599066434,GCF_002786865.1:0.02581503452):1.310003612e-05):0.05784845321,(GCF_002903215.1:0.009099637736,GCF_002208845.2:0.01206929825):0.100936972):0.02422125305,(GCF_002211705.1:0.01766296946,((GCF_001022275.1:0.009463152948,GCF_002934505.1:0.008730345898):0.008296272566,(((GCF_001718055.1:0.01251721637,((GCF_002215385.1:0.02753004792,GCF_001281005.1:0.09517445075):1.257557317e-05,GCF_002946635.1:0.08675925505):0.001039561206):0.001961180641,(GCF_001702455.1:0.01874366347,GCF_003255895.1:0.08511039795):0.0003275413675):1.146977431e-05,(GCF_002903305.1:0.1193996573,(GCF_000783755.2:0.002495336848,GCF_002796505.1:0.00291856958):0.01769751127):0.001953775662):1.139743756e-05):0.01004425695):0.05292211161):0.01327338574):0.01806012022,GCF_001559235.2:0.03040623248):0.04624189446):0.05006390231):0.02127071386):0.0316880479,(((GCF_000164865.1:0.01253850169,GCF_001461805.1:0.01057614423):2.847961777,(GCF_000757785.1:0.007527116955,GCF_003019925.1:0.01028504909):0.2276670688):0.06542117694,(((((GCF_002984395.1:0.005266456362,GCF_001022115.1:0.006130780023):0.0007398711481,GCF_003073975.1:0.006285210842):0.07996408468,((((GCF_002906435.1:0.005299777328,GCF_000632415.1:0.01133607305):4.623927913e-06,(((GCF_001753185.1:0.002532890809,GCF_002947505.1:0.003394877177):0.00283155809,GCF_001970835.1:0.004845349159):4.649142511e-06,GCF_002906395.1:0.004703010513):0.0003332354993):0.00341333155,((GCF_003074075.1:0.00398356554,(GCF_002906415.1:0.00139169752,GCF_002072655.1:0.001523519596):0.005359760538):0.005177248807,GCF_002290285.1:0.06613237179):0.0006545698682):0.02106583449,(GCF_002090195.1:0.003345057309,GCF_001548355.1:0.002542215336):0.03938417256):0.0164683337):0.08228346251,(GCF_000783935.2:0.02500914462,((((GCF_001866535.1:0.001890568087,GCF_002214825.1:0.002004843525):0.0002366388033,GCF_000367425.1:0.003100447952):5.04206318e-06,(GCF_003323835.1:0.002276559756,GCF_001700855.1:0.002439384158):0.001221770602):4.467241048e-06,GCF_001455225.1:0.002003136963):0.01878173006):0.1121578986):0.03166961159,((GCF_002796405.1:0.002794839838,(((GCF_002948835.1:0.001115716589,GCF_000334515.1:0.003957290722):0.001641229166,((GCF_002591115.1:0.004248042895,((GCF_001559215.2:0.0007252466294,GCF_003071285.1:0.009769628234):0.001649109952,GCF_001021995.1:0.005090638078):4.483409914e-06):5.344874008e-06,GCF_001593585.2:0.002391032463):4.838962587e-06):0.00132633665,GCF_002796425.1:0.006371775443):0.0007194013221):0.08385581646,((GCF_001548315.1:0.03452386906,(GCF_000812205.2:0.004109123569,((((GCF_001989515.1:0.00502283463,(GCF_002164805.2:0.006150426558,GCF_003285185.1:0.0034358325):0.002607298956):8.020316046e-06,(((GCF_000025465.1:0.005265199909,GCF_003290425.1:0.004245907232):0.001559214707,GCF_002156765.1:0.0050257105):0.0009808736804,GCF_000019565.1:0.008962972354):6.317192044e-06):6.576574363e-06,(GCF_000828055.2:0.01214792653,GCF_002852915.3:0.004919510902):0.0008147233087):0.00100224482,GCF_003429625.1:0.003123961186):0.0008437148948):0.01825424381):0.02223400254,(((GCF_003071305.1:0.005217401066,((GCF_003146655.1:0.004862810997,GCF_003285165.1:0.004380000086):0.0103569414,((GCF_003020825.1:0.03230934468,GCF_003010595.1:0.0569691251):0.003955516045,GCF_003063705.1:0.01135053179):0.04111023266):0.04086629212):0.005690264286,(((((GCF_003432285.1:0.004012341346,(GCF_002903005.1:0.004378075704,(GCF_000764615.1:0.001350528562,GCF_001663195.1:0.0009902758902):0.002680991889):0.000276079874):1.164102484e-05,((((GCF_003037615.2:0.003846498095,GCF_002055765.1:0.004153823986):0.0008601443342,(GCF_001902435.1:0.002236049475,GCF_003432265.1:0.001729769587):0.0007347879584):4.804528569e-06,GCF_002944845.1:0.004508136532):0.0002712275691,((GCF_003432205.1:0.003587536741,(((GCF_000784945.1:0.009549721106,(GCF_002754835.1:0.04529961288,GCF_001908515.1:0.02475590355):4.718462058e-05):0.004375492105,((GCF_002192315.1:0.003914551103,GCF_001952835.1:0.004397488585):7.021050481e-06,GCF_001709295.1:0.005378991755):0.0007346228417):7.330849465e-06,((GCF_003428845.1:0.003843299417,GCF_001939885.2:0.003370612013):6.092194308e-06,((((GCF_001663455.1:0.004652740622,GCF_003432165.1:0.002970389278):6.404497959e-06,GCF_003030145.1:0.002544147426):0.0005820127235,GCF_003432245.1:0.003064062277):5.717246275e-06,(((((GCF_002180255.1:0.005516067322,GCF_003054385.1:0.002423918853):8.185931224e-06,GCF_001521895.1:0.001317467869):0.002154067275,(GCF_002951635.1:0.004392512748,GCF_000474015.1:0.004432557615):0.0003253879303):6.243716196e-06,(GCF_000981845.1:0.003954646492,(GCF_002257935.3:0.002870924118,GCF_001936035.1:0.00675828091):0.0002681813234):5.826036987e-06):0.0005479845032,GCF_003076555.1:0.009669363051):6.193196419e-06):0.0009064261299):5.695309884e-06):0.0003531843383):0.0005416193446,(GCF_001611095.1:0.003001556171,((GCF_000814305.1:0.0008186046476,GCF_000742755.1:0.005325867872):5.912035876e-06,((GCF_002753355.1:0.003474121597,(GCF_001902355.1:0.001389796296,GCF_001902335.1:0.002304785465):0.0007323683652):0.0005932228913,((((GCF_002202255.1:0.002426342978,(GCF_000775375.1:0.0008085557572,(((GCF_000739495.1:0.00257256852,(GCF_002814015.1:0.003084052882,GCF_003010735.1:0.0009076520951):0.002800568895):6.175172508e-06,(GCF_000417225.2:0.01732066506,GCF_001663295.1:0.02529742348):3.201702957e-05):6.604444347e-06,GCF_000784985.1:0.000750956958):5.59987952e-06):5.423083192e-06):5.897674069e-06,GCF_001456055.3:0.006885449703):5.601102389e-06,GCF_001022235.1:0.0007488410875):5.744759721e-06,((GCF_003038215.2:0.01158696025,(GCF_002202195.1:0.004437187259,GCF_002258145.3:0.0007956519995):6.471666086e-06):5.834308517e-06,GCF_000807395.2:0.0008161475364):5.955912792e-06):5.775525435e-06):5.205844677e-06):0.00507376164):0.0004895738571):0.0002455336414):0.0002629471744):0.0006837389275,((GCF_000512165.1:0.002925312379,(GCF_003432145.1:0.06828209584,(GCF_003330945.1:0.005611461599,GCF_001746535.1:0.005448503067):0.0006361890907):6.95617686e-06):0.0005177351663,(GCF_000785005.1:0.003985339299,((((GCF_002850275.1:0.002892305324,((GCF_000016305.1:0.002352024718,GCF_000695935.1:0.005863582341):0.002033066533,(GCF_003432405.1:0.008593620723,GCF_001482345.1:0.00275868101):5.647351722e-06):5.661552674e-06):0.001076202265,((((((((GCF_002202275.1:0.0007776941769,GCF_003432185.1:0.001251571087):0.002880618451,GCF_002761515.1:0.00256727765):0.00130894345,GCF_000814805.1:0.004099692956):6.038642351e-06,GCF_003031345.1:0.003427618408):0.0002444000364,(GCF_003186535.1:0.00179566216,GCF_003285145.1:0.003365149981):0.001992239087):5.658791935e-06,(GCF_001530015.1:0.003534723159,GCF_001646625.1:0.004391109527):5.496314635e-06):5.765048801e-06,(GCF_002903025.1:0.003201282532,GCF_001022175.1:0.004919202027):0.0007133197313):0.0007572514075,(GCF_003073235.1:0.002961525266,GCF_003432225.1:0.005073302908):0.001068329483):5.326137777e-06):5.481146232e-06,(GCF_002752815.1:0.005308946808,GCF_000775955.1:0.03471586813):0.01079630203):0.0002622205888,(GCF_000009885.1:0.0008378210892,(GCF_002813595.1:0.0009259402498,GCF_002970895.1:0.0009280797816):6.126556335e-06):0.003408909736):5.264873986e-06):0.000256362573):5.463654863e-06):0.001063158587,(GCF_003204175.1:0.002700522369,GCF_001663435.1:0.002945226586):5.167027023e-06):4.933647166e-06,GCF_002591075.1:0.002265782875):0.009580196363):0.01801914012,GCF_002269255.1:0.002833672581):0.004275822676):0.05120553186):0.05968899957):0.04868880286):0.0240440559):0.02207179177,((GCF_000224675.1:0.0867725493,(((((((GCF_000286275.1:0.002092835189,GCF_000784865.1:0.002793119824):0.002087842729,GCF_001729765.1:0.002106095683):0.000925175554,GCF_001623605.1:0.002188082907):0.05178743265,((GCF_900324475.1:0.03072650333,((((((GCF_003051945.1:0.002433807205,GCF_002968455.1:0.001758713968):0.003553232882,(GCF_000784905.1:0.00217479887,GCF_000750225.1:0.00126210061):0.003962333318):0.003118298393,GCF_002201815.1:0.004933938059):0.001738111668,GCF_001729745.1:0.004072662247):0.01816316776,GCF_900322725.1:0.08573388315):0.002756355404,((GCF_002954165.1:0.0102273003,(((GCF_001022075.1:0.001257905726,GCF_003073995.1:0.01368746235):0.05735456155,GCF_000814125.3:0.002573395033):0.002366845205,(GCF_002947755.1:0.005409411783,((((GCF_003408595.1:0.001528423174,GCF_003254805.1:0.004736300353):5.183128348e-06,GCF_900322715.1:0.001471366834):0.002714326635,GCF_003204095.1:0.003254077528):0.0008558757292,((GCF_002192355.1:0.002214796838,GCF_002055735.1:0.004173682628):0.0008032896741,((GCF_002237465.1:0.005472537194,GCF_001729725.1:0.008586401659):0.02278160481,GCF_000807425.2:0.008886871238):9.947259165e-06):5.486996367e-06):4.441168794e-06):0.00187206442):0.008399685319):0.00314526075,(GCF_000814205.1:0.02978796817,(((GCF_003053755.1:0.003754583654,GCF_003264955.1:0.00524626975):4.451239967e-06,(GCF_003428425.1:0.005286202106,GCF_001729785.1:0.003533335515):4.74604051e-06):0.0002245929021,((GCF_000807405.2:0.0007050013458,GCF_003382725.1:0.0006876168332):0.004934464432,GCF_003186415.1:0.00504444043):0.0002350899874):0.009542016495):0.001268327294):0.00584865634):0.03893159204):0.01422495198,((GCF_002211685.1:0.006488945303,((GCF_000235765.1:0.02254057089,((GCF_000770155.1:0.00797922002,GCF_002982195.1:0.0117027291):0.001007559965,GCF_002303275.1:0.00803733186):0.01998015111):0.07050290974,GCF_002197345.1:0.05492929903):0.04210339428):0.004233755818,(GCF_000807415.2:0.007944854335,(GCF_001729805.1:0.006307870605,GCF_002952735.1:0.03874223922):0.0007745083213):0.001688327328):0.03428165018):0.006984223943):0.01464660694,((GCF_002025685.1:0.005911855171,GCF_000239975.1:0.006157648489):4.577785926e-06,(GCF_003010695.1:0.005637416724,GCF_003071645.1:0.006094878428):0.0007745177967):0.07537585006):0.005150348099,(((GCF_002863825.1:0.008397054236,((GCF_001521715.1:0.01818651571,GCF_000801755.2:0.01096955699):0.0002074996647,GCF_000632395.1:0.0186134272):0.001368016461):0.0007444443784,GCF_001719105.1:0.007779743356):0.008152080402,(GCF_000783675.2:0.006969829334,(GCF_002208095.1:0.00531996764,GCF_001022095.1:0.006159786614):0.003987185316):0.009613351858):0.02669857478):0.02522313348,GCF_002850575.1:0.07080244225):0.0279247852):0.04396781804,(((GCF_001518835.1:0.004781681698,GCF_002935105.1:0.005893375198):0.06632013902,(GCF_002902985.1:0.01217078245,(GCF_003336345.1:0.005678387259,GCF_003336325.1:0.004599442977):0.00931961889):0.08294736979):0.06019208002,((GCF_003051885.1:0.06987755871,GCF_002271215.1:0.09676607544):0.1469756323,(GCF_001652505.2:2.996450404,(GCF_002393405.1:0.06350218923,GCF_000016325.1:0.05913692186):0.2530365846):0.0743897541):0.1136747513):0.01925434383):0.08392597818):0.0219540852,((GCF_001022135.1:0.08006636344,((GCF_002903045.1:0.03084905838,GCF_003073275.1:0.02823986175):0.3780580716,GCF_002903065.1:0.1003272266):0.05134355219):0.6678942303,(GCF_001582075.1:0.6922131798,((GCF_001658025.1:0.1418942042,(GCF_000280495.2:0.01083472079,GCF_001887675.1:0.01226297251):0.08569242391):0.3296795346,(GCF_001975225.1:0.4868187605,(GCF_000410515.1:0.08443591223,(GCF_001683395.1:0.02033987287,GCF_000300455.3:0.02270408949):0.08362739394):0.278548602):0.09125682422):0.166606483):1.074729483):0.2268470045):0.04253891596):0.1053591046,(((GCF_000758325.1:0.07700098437,(GCF_002393445.1:0.07575579602,GCF_000757825.1:0.1271899031):1.457336374):0.01939770274,GCF_000758305.1:0.05511626491):0.02451175542,GCF_000963575.1:0.05786245025):0.2961942896):0.1743090276):4.566266415,((((GCF_000800725.1:0.003194898722,GCF_001186215.1:0.004299266366):0.05605228273,((GCF_000348565.1:0.003937683209,(GCF_000146305.1:0.00824014833,GCF_001729265.1:0.003432702403):0.003228680979):0.09312567319,(GCF_003054425.1:0.01720380737,GCF_002076875.1:0.01230039136):0.1058800524):0.02043382027):0.1306332718,((GCF_002504285.1:0.007646661736,GCF_001011055.1:0.01037831563):0.1078410239,GCF_001761405.1:0.2104532603):0.1304452053):0.6823096304,(GCF_001559255.2:0.1544151703,(GCF_001586165.1:0.03207011477,(((GCF_000597785.2:0.01969292611,GCF_002355555.1:0.006845679571):0.001297816267,GCF_003253795.1:0.008097036692):0.01819556941,GCF_001636255.1:0.02349399621):0.020962579):0.1368485985):0.5652232141):0.1481828834):0.08360599631,((GCF_002291425.1:2.47416689,((GCF_001572725.1:0.02573471956,(GCF_002966855.1:0.001543258683,GCF_900478395.1:0.002691193272):0.02550067026):0.0891843384,(((((((GCF_001280365.1:0.004852662991,GCF_002220675.1:0.005637841807):0.001144453616,(GCF_003071585.1:0.006364507098,GCF_002220715.1:0.003339971846):0.0002322189104):0.003122376453,GCF_002220515.1:0.004078509544):0.02675992509,((GCF_000336425.1:0.008209331621,GCF_001417865.2:0.006117717043):0.004800913314,(GCF_003355135.1:0.003102108341,GCF_003182655.1:0.003762817516):0.005014723878):0.0003302812682):0.0002255738384,GCF_002220535.1:0.005185752099):0.005399442006,(GCF_001642805.2:0.01564112227,(((GCF_001022215.1:0.002267354557,GCF_002935055.1:0.001115249475):0.005477729912,((GCF_003186475.1:0.02038915042,GCF_002220635.1:0.09737728819):0.007543219751,(((GCF_002997125.1:0.001150795015,GCF_003204075.1:0.001731970011):0.0002826512211,GCF_002220555.1:0.001654104961):0.00137222738,((GCF_000828775.1:0.002950771116,GCF_002947235.1:0.003080954431):0.002118989681,(((GCF_002220655.1:0.002070706468,GCF_003071565.1:0.002400634205):0.0003105020712,GCF_900029885.1:0.003331000388):0.000221772941,(GCF_000783915.2:0.00669708012,(GCF_002996885.1:0.003751903914,GCF_001294565.1:0.002486057684):0.0009268205757):0.000217703497):0.0001329870029):0.0002259211153):0.01163737031):0.0006075846067):0.004426532517,(((GCF_000513215.1:0.003602476019,GCF_002220575.1:0.004530549435):0.0006706505009,GCF_002220615.1:0.001982512401):0.0009437670274,GCF_002220595.1:0.002657433493):0.009540636114):0.00392685938):0.002296693541):0.05834747757,(GCF_900187015.1:0.05076981502,(GCF_000520015.2:0.1700645202,((GCF_001006005.1:0.007456114896,(GCF_001514455.1:0.009471987255,GCF_002588845.1:0.010696733):0.001818593637):0.1079625335,((GCF_000422085.1:0.003343941219,(GCF_001559135.2:0.003868056499,GCF_000975245.1:0.004902674556):0.000647561182):0.05598467222,(GCF_000018085.1:0.05923548119,(GCF_000261045.2:0.02819851663,(GCF_000214235.1:0.009775702373,(GCF_900478125.1:0.03336947764,(GCF_001663115.1:0.003224307989,GCF_000438825.1:0.002144229016):0.003140693261):0.004731989111):0.0297097859):0.04913251825):0.04435193142):0.04243564493):0.01772238561):0.03250268521):0.02390940416):0.03700387865):0.04291914438):0.9095642711,(((GCF_000834255.1:0.01109197647,(((GCF_000964565.1:0.001400122924,GCF_002192595.1:0.001934583568):0.0002823745511,GCF_002442495.1:0.001479307773):5.436857365e-06,GCF_000775355.2:0.003709701713):0.01057215824):0.1934558725,((GCF_000582515.1:0.02971499639,((((GCF_000834755.1:0.001513755143,GCF_000019465.1:0.006841475678):6.286018308e-06,(((GCF_000186725.1:0.002733269157,GCF_000834945.1:0.08785406046):2.971250067e-05,(GCF_000047365.1:0.008962100338,GCF_000834495.1:0.001951012061):1.377971255e-05):1.377716689e-05,((GCF_000834435.1:0.004073409671,GCF_900092345.1:0.002739257308):0.004098851374,(GCF_000834355.1:0.01406510285,GCF_001188755.1:0.02085305647):6.305160646e-05):0.003946903132):1.317681797e-05):6.029043954e-06,(GCF_000022825.1:0.0009708953246,(GCF_000834275.1:0.0009430091103,GCF_000834845.1:0.001869666649):5.140795777e-06):0.0002076571068):0.0004324162909,(GCF_000834415.1:0.004629446563,GCF_000022805.1:0.002334510216):5.617827256e-06):0.0259844089):0.1364563305,(GCF_000834395.1:0.1203853153,((GCF_000834515.1:0.002433210467,GCF_002983625.1:0.001653840975):0.08761941298,(((GCF_000834455.1:0.184013401,GCF_000834215.1:0.1194374835):0.01042748389,(((GCF_000009345.1:0.005802271847,(((GCF_000253175.1:0.001783320101,(GCF_001708555.1:0.001348559782,GCF_001708575.1:0.0007799026453):0.001691089208):0.004838727282,GCF_001305635.1:0.001805302576):0.01875068363,GCF_000987925.1:0.02498904335):0.009694993505):0.002378673629,GCF_000834195.1:0.006690254035):0.08548494093,(GCF_000597945.1:0.1433668178,GCF_002591195.1:1.026228296):0.04983139745):0.01150838161):0.02343937223,(GCF_002591095.1:0.006432936367,GCF_003048255.1:0.003835326529):0.1485250664):0.02500590746):0.02003909804):0.04397195451):0.0968616724):0.252120135,(GCF_002951615.1:1.817268642,GCF_000187705.1:11.46956312):4.09272285):0.8429019996):0.4562606259):0.1281649385):0.1302131327,(((GCF_000287355.1:1.812096185,((GCF_000754265.1:1.138963692,GCF_001269425.1:1.629647683):0.9759589241,(((GCF_900090215.1:0.8309650406,GCF_900048045.1:0.7987812633):1.03863909,((GCF_001534665.1:2.826412488,(((((GCF_003099975.1:1.016014419,GCF_001280225.1:1.514853377):0.3972625877,(GCF_001700895.1:1.427008767,((GCF_000521565.1:0.002184567693,(GCF_000521585.1:0.004203872898,GCF_000521525.1:0.002199386215):0.00144035234):1.493447783,(GCF_000225465.1:1.169489885,(GCF_000225445.1:0.6777163343,(GCF_000183285.1:0.004836945585,(GCF_000021085.1:0.01388650087,((GCF_000021065.1:0.002578573964,(GCF_000183225.1:0.003169012671,GCF_000183245.1:0.003145836325):0.0006414849539):0.008663285295,GCF_000009605.1:0.02346672244):0.0006351114394):0.004400260225):0.8742567439):0.2566891775):0.1654865431):0.1824821212):0.2550895747):1.127655927,((GCF_001648115.1:2.404303861,GCF_000007725.1:2.562143787):1.100620918,(GCF_900016785.1:3.067050305,((GCF_000217635.1:1.97204575,GCF_900128735.1:1.810231582):1.823100105,(GCF_000090965.1:2.442634727,(GCF_900128725.1:7.344474329,GCF_900128595.1:5.477371427):1.09236031):1.546228916):0.7375412477):1.086361994):0.3054816682):0.3943782258,(GCF_000093065.1:6.650709804,(GCF_000247565.1:12.44112245,GCF_000008885.1:6.44002844):3.165433076):1.315260301):0.4322789101,(GCF_000828815.1:2.906869529,GCF_000828515.1:2.811587962):0.3822734216):0.4334148067):0.291847587,(GCF_000973545.1:2.210576106,(GCF_000973505.1:2.975257209,((GCF_000011745.1:0.05118528176,GCF_000331065.1:0.06145959837):1.590668498,(GCF_000043285.1:1.488050841,GCF_000185985.2:1.83762301):0.7403239362):0.8437598174):0.3640701867):0.3389649216):0.4977062034):0.4274971753,GCF_900048035.1:1.499795812):0.1462293694):0.5407203865):2.066270607,GCF_900161835.1:1.523216829):0.9701419003,(((GCF_000517425.1:0.04262675023,GCF_000517405.1:0.07911675647):0.1202673845,(GCF_000287335.1:1.721468774,GCF_000219175.1:1.719530853):0.3229299218):0.116612871,(GCF_000010085.1:0.1576376999,GCF_900039485.1:1.582573985):0.2808045116):0.3780403932):5.853760804):0.2936168454,((((GCF_002947315.1:0.003566684114,(GCF_000259175.1:0.002862348859,((GCF_001558855.2:0.00395689341,GCF_001888205.1:0.004419112759):0.0007214525694,GCF_000754345.1:0.00801530527):0.0006944510314):0.001830908389):0.3939607632,(GCF_002393505.1:0.3767516163,(GCF_900475855.1:3.947388149,(GCF_002984195.1:0.2541607137,(GCF_003204135.1:0.1167175336,GCF_002843235.2:0.131070011):0.1466946791):0.1467390144):0.08643322504):0.2211513804):0.5113935445,(((((GCF_000783955.2:0.008470888832,GCF_002386305.1:0.03265390237):0.005429200773,GCF_002891475.1:0.00528688016):0.005764470523,GCF_001558895.2:0.021653983):0.003127165291,(GCF_003071325.1:0.0711737085,GCF_002968775.1:0.021632277):0.0030838269):3.466930351,(GCF_002591155.1:0.2927430089,((((GCF_002197405.1:0.00702969276,GCF_000783575.2:0.01072242585):8.825148864e-06,(((GCF_002944495.1:2.269264356,GCF_002055685.1:0.07715543255):0.003586954272,((GCF_002180115.1:0.007095536919,GCF_000784015.2:0.00885979372):0.001182901003,GCF_003204115.1:0.01269112332):0.0006643772971):1.309105861e-05,(GCF_002180235.1:0.009863965,(GCF_002945235.1:0.00819630889,(GCF_003073935.1:0.005154455267,GCF_000783875.2:0.006967420154):0.003231379649):0.0009505343615):0.0005463299235):9.212628249e-06):1.017974059e-05,(GCF_000444425.1:0.01013252677,(GCF_000069965.1:0.007047693696,GCF_000783595.2:0.006230034856):0.001387028087):9.108957024e-06):0.0008415294097,(GCF_002310895.1:0.001717710903,GCF_001281565.1:0.00214266596):0.006849877347):0.2912032339):0.7238577759):0.2730984362):0.1886689899,((GCF_000196475.1:0.2862687153,(GCF_001010285.1:0.2261905028,(GCF_003343245.1:0.00641851679,GCF_003343225.1:0.003632176192):0.2945488388):0.08428882592):0.4691836488,((GCF_000973125.1:0.07020148415,GCF_000027225.1:0.1020653514):0.3086158736,(GCF_001721185.1:1.237065121,(GCF_000953355.1:0.3289086243,(GCF_000968175.1:0.342169641,GCF_000968195.1:0.2561972497):0.1049224682):0.06648965431):0.08940892496):0.3446292132):0.1976358416):0.4009537181):0.1600503257):0.396728656,(GCF_000807275.1:1.709882461,GCF_000599985.1:1.214451856):1.922443608):0.1232648954,((GCF_000973525.1:0.8516159187,(GCF_900186835.1:1.321828874,((GCF_002591295.1:0.02073214581,GCF_003061265.1:0.006112900202):0.0586371284,(GCF_001663095.1:0.001488407156,(((GCF_003402875.1:0.001373027044,((GCF_002859285.1:0.001116601171,GCF_002859445.1:0.001367051236):7.565643808e-06,GCF_002859525.1:0.00140806068):0.0003354023211):7.234775143e-06,(GCF_000255915.1:0.02576863556,(GCF_900187275.1:0.001545955107,(GCF_002059225.1:0.00781905034,GCF_001956795.1:0.003385716769):0.03050262291):6.174394533e-06):6.370576621e-06):6.041944849e-06,(((GCF_002073295.2:0.01523890521,GCF_000973565.1:0.01818349837):0.003038592751,(GCF_001874445.1:0.01909933446,(GCF_001578435.2:0.01162290019,GCF_900478175.1:0.00441338154):0.01225923264):0.003067235213):0.002492191279,GCF_002073255.2:0.01690611163):0.01166366252):5.71892666e-06):0.04031055332):0.3680321229):0.08490673705):0.3591558089,((GCF_002162215.1:0.01937882798,(GCF_000019405.1:0.07862528885,GCF_000011785.1:0.08673117663):0.009186105331):1.754590894,((((GCF_900478265.1:0.07830077573,(GCF_001188835.1:0.04920537361,GCF_001262035.1:0.1950551817):0.06010439004):0.2869611272,(GCF_900476035.1:0.5724719592,((GCF_001594265.1:0.007015767797,GCF_001690155.1:0.009774269626):0.2757413555,GCF_001594245.1:0.2237731867):1.083786467):0.1887417164):0.6779387934,((((((GCF_900478735.1:0.01589414876,GCF_900475535.1:0.09612794445):0.0130007862,(GCF_003352405.1:0.00745735954,(GCF_003352365.1:0.01679897044,GCF_003352345.1:0.006325696077):0.005562143285):0.01850261266):0.01904611384,(GCF_003351425.1:0.04163448991,(GCF_900475755.1:0.02590858177,GCF_000465255.1:0.0192645746):0.02413552953):0.02400307694):0.0594725051,((GCF_003425445.1:0.0304519661,GCF_003425625.1:0.02455939702):0.03061254469,(GCF_003425765.1:0.061268741,((((GCF_003425645.1:0.03548978317,GCF_000698365.1:0.0564773116):0.008604775932,(((((GCF_000931605.1:0.01065037862,GCF_002966575.1:0.01402753325):0.000715958204,GCF_002966735.1:0.02352409568):0.006402767542,GCF_003425485.1:0.02521640922):0.006156026851,GCF_000165575.1:0.01541437067):0.004731610537,GCF_002966675.1:0.0383256587):0.02233132664):0.01062311442,((((GCF_003351445.1:0.009596490334,(GCF_000931575.1:0.00935296156,GCF_003425955.1:0.01476112):9.152698805e-06):0.00235391092,(GCF_900475995.1:0.008783722269,GCF_002966635.1:0.00657164503):0.03178226049):0.01101860849,((((GCF_900478325.1:0.2308070672,(GCF_003351465.1:0.2085088062,GCF_003351605.1:0.1327409278):0.2462128366):0.006547601878,GCF_000165525.1:0.2363877261):0.007506505417,(GCF_000197875.1:0.05061417815,(GCF_900475885.1:0.0105901302,GCF_000200475.1:0.04591050007):0.01939841822):0.01815072469):0.003600504232,(GCF_900478275.1:0.001188471475,GCF_000210875.1:0.004473346038):0.03602823858):0.009025583379):0.0185294475,(GCF_003425605.1:0.01980037105,((GCF_003425505.1:0.002138919053,((GCF_001457655.1:0.005749347794,GCF_000767075.1:0.007082717241):0.009779286151,GCF_003425715.1:0.01205946589):9.312367531e-06):0.01333435385,(GCF_000012185.1:0.004022667306,GCF_000931625.1:0.02237664087):0.001522230927):0.009668139793):0.003287273813):0.02527523441):0.01174138078,GCF_000968335.1:0.05106858851):0.01249129097):0.02306655048):0.04726710856):0.1087330039,(GCF_002998595.1:0.1146982619,((GCF_900477945.1:0.1195899955,(GCF_003352385.1:0.3601388269,GCF_003351625.1:1.191304407):0.05336147714):0.02838107024,GCF_003351405.1:0.09049962758):0.03301079171):0.07245320916):0.3042342285,(GCF_900186995.1:0.4786961249,(GCF_003390455.1:0.0944112827,GCF_000210895.1:0.08595071417):0.2350927781):0.1633302119):0.2871034891):0.1459690847,((GCF_000007745.1:0.5591812666,GCF_000017245.1:0.8775467978):0.3579914859,((((GCF_001611775.1:0.01930545224,GCF_002055565.1:0.0211281785):0.03511685408,(GCF_000740985.1:0.02010877497,(GCF_003286935.1:0.007901718238,(GCF_000742795.1:0.01701088223,(GCF_000021885.1:0.01203814915,GCF_003288155.1:0.02103861674):0.02925240304):0.01249764421):0.04905877141):0.02745474801):0.6913259483,(GCF_000521765.1:0.03393540981,((GCF_000347595.1:0.003957528186,GCF_000521725.1:0.001518432985):8.615435172e-06,GCF_000521745.1:0.001980829171):0.04032201831):0.6848117241):0.1588944817,((GCF_003101015.1:0.5427633969,(GCF_000521605.1:0.280497826,((GCF_000427275.1:0.01065743141,(GCF_000819525.2:0.003245033139,(GCF_002285615.1:0.00393230676,(GCF_000439735.1:0.002639410532,GCF_002285595.1:0.002615779768):1.83004715e-05):0.04927005466):0.0156991884):0.5716115473,(GCF_000521695.1:0.04342077616,(GCF_003261035.1:0.1249523873,(GCF_000521685.1:0.06079508831,GCF_000521655.1:0.07215621043):0.04444482518):0.007420777304):0.2736966117):0.06912377942):0.3359637065):0.1078912522,(((GCF_001647695.1:0.003307647125,GCF_001647835.1:0.003287937432):0.04010585561,GCF_002208665.2:0.02677316573):0.8013896697,(((GCF_000178495.2:0.001435271715,GCF_003431405.1:0.001376363603):0.02629511797,(GCF_001460855.1:0.03835084059,(GCF_900475195.1:0.03770927921,(GCF_000015885.1:0.0201887312,GCF_000020405.1:0.02457545928):0.0158255605):0.004606371764):0.02357919569):0.2489692658,(GCF_900187155.1:0.06807340477,GCF_000801145.1:0.08824757009):0.135795633):0.2214174253):0.2118908665):0.117962933):1.986057547):0.1940496052):0.2421683539):0.1233985464):2.207054676):0.2342430952):0.4594636327,(GCF_002216855.1:4.41780601,(GCF_001558255.2:1.375087075,(((GCF_002142615.1:0.03954212834,(GCF_003130755.1:0.03535110195,GCF_002356235.1:0.03207538137):0.01348603063):1.112317114,GCF_000940995.1:1.135645364):0.537424019,(GCF_000011805.1:1.721173013,((GCF_002218025.2:1.530686402,GCF_002218045.2:1.382315947):2.065736261,(((GCF_000801275.2:1.612935171,GCF_001677275.1:2.322007106):0.3769739439,((((((((GCF_001558475.2:0.004314480081,GCF_001767355.1:0.005461570889):0.01513846619,(GCF_002216685.1:0.006646929745,((GCF_000969235.1:0.002077528634,((GCF_900185995.1:0.002357030447,GCF_002313025.1:0.01476758769):0.0003600772148,(((GCF_003097695.1:0.0001561722656,GCF_001887615.1:0.0003707471633):2.23874705e-06,GCF_001887435.1:0.0002156019607):9.237451616e-05,GCF_001683415.1:0.0003021895258):0.001983814155):0.0005426963508):0.0007860067215,(GCF_001854425.1:0.0005597602953,((GCF_000788715.2:0.000528491703,GCF_001887635.1:0.001587209385):8.782842979e-07,(GCF_000016245.1:0.0009944445541,GCF_000969265.1:0.003412249779):0.0001366318674):8.560331142e-07):0.0008930513548):0.007469655635):0.01259777867):0.06546325207,(GCF_000184325.1:0.8117034535,(GCF_001952955.1:0.03227405043,(GCF_002953375.1:0.05289576334,GCF_001558415.2:0.09813559383):0.03167865464):0.5822930495):0.8634842104):0.6575575543,(GCF_001547935.1:1.901321338,GCF_002196515.1:4.933830686):0.6780331645):0.43833336,((GCF_001660505.1:0.03912177549,((GCF_002287545.1:0.1140401253,(GCF_002211985.1:0.07577445482,(GCF_000462975.1:0.03390455415,(GCF_002212025.1:0.0490375577,GCF_002212005.1:0.03650286711):0.01296890464):3.50428885e-05):3.273482444e-05):0.004681610174,GCF_002310335.1:0.04558519303):0.008455246071):0.1001513549,GCF_002257545.1:0.210295602):2.179809864):0.5427185288,(((((((GCF_000009745.1:0.0905146963,GCF_000746665.1:2.443286841):0.07183157308,((GCF_001675245.1:0.09891368585,((GCF_000186585.1:0.07546956942,GCF_001558515.2:0.07621801332):0.03179150923,GCF_002117205.1:0.04003278703):3.568744683e-05):0.01488583944,GCF_002850455.1:0.04990941051):0.003443354864):0.04646625882,GCF_001433435.1:0.06777748953):0.2416583767,GCF_002224265.1:0.03086690132):0.008175532041,GCF_003047125.1:0.3072423281):0.005797604614,(GCF_002863725.1:0.03563036314,GCF_002215135.1:0.03784346889):0.007171611694):0.01641939621,GCF_002204915.1:0.02169437013):2.365528361):0.4314224259,((GCF_001685465.1:0.3667274023,GCF_001687805.1:1.442426769):15.12016995,((GCF_000772105.1:0.640612705,(GCF_000772065.1:0.09632081297,(GCF_002073995.1:0.1106663215,(GCF_000763535.1:0.1428617558,GCF_001693615.1:0.2147252883):0.03613211167):0.06551233504):0.7882124539):0.8052723076,((((GCF_002906455.1:0.006272070094,(GCF_001969325.1:0.006575669592,(GCF_002906475.1:0.005152785685,((GCF_002142655.1:0.03571545139,(GCF_003312585.1:0.007967534597,GCF_002163755.1:0.008723468677):0.00663504505):0.0002886966792,GCF_000017705.1:0.0132464136):0.006439570992):0.002198577003):0.004684833793):0.04861291454,((GCF_001558435.2:0.07565830884,((GCF_001908435.2:0.02074788261,GCF_002850295.1:0.01228387573):0.002335561467,GCF_000770115.1:0.006809785355):0.006780810215):0.07827334692,GCF_002214395.1:0.1148348839):0.01158967084):0.0176344808,((GCF_002021755.1:0.01368762315,GCF_002887655.1:0.00968037987):0.04245451226,(GCF_002906655.1:0.01400893516,GCF_002887615.1:0.0280469094):0.1232535822):0.01916739055):0.1337341948,(((GCF_003076895.1:0.006287626363,(GCF_000196095.1:0.1613782415,((GCF_001879585.1:0.008101048823,(((GCF_001636035.1:0.02098283711,GCF_001682175.1:0.01772553225):0.0005278235266,((GCF_002073775.2:0.01956197235,GCF_002220985.3:0.02645100731):0.002333799498,GCF_000430425.1:0.01441916057):1.184882782e-05):0.0008157680051,((GCF_001758605.1:0.01555593827,GCF_001887055.1:0.009033439478):0.003770074952,GCF_003085735.1:0.01409223576):9.160883843e-06):0.00167910004):0.001270837702,((GCF_000328405.1:0.006093038416,GCF_003351885.1:0.007552260628):0.001659823181,((GCF_000430405.1:0.008104538894,GCF_000568495.1:0.005781377428):0.002583403096,(((GCF_001188185.2:0.008119173953,GCF_001304775.1:0.007431385417):0.002096156572,GCF_001700835.1:0.006694697615):0.0003621883939,GCF_001558495.2:0.0102260048):4.502276404e-06):0.002369463816):0.0007437842507):0.00100098094):0.004917056061):0.0003978888004,GCF_001433415.1:0.00329496791):4.347544095,((GCF_001680045.1:0.006064487369,(((GCF_001680025.1:0.008524118191,GCF_001680085.1:0.01579550004):0.001416251596,GCF_000241385.1:0.01261984363):0.0003620411598,GCF_001680065.1:0.01168650149):0.002836341216):0.1328479697,((((GCF_002953535.1:0.01110201752,(GCF_002953515.1:0.008791803159,GCF_002953975.1:0.008057840805):6.604109598e-06):0.001407151211,GCF_001469735.1:0.006484344185):0.003981185278,GCF_001679745.1:0.00851166725):0.03918715131,(GCF_000024825.1:0.008379447705,(GCF_002953335.1:0.01140532831,(GCF_002953355.1:0.007615868079,GCF_002953395.1:0.01295035913):0.001858535984):0.003130311036):0.03132244537):0.1628994543):0.03980502984):0.08392305084):0.1160955943):0.3289617988):0.3172829386):0.4112598479,GCF_002214345.1:1.588256262):0.3122392753):0.331329881,(GCF_900233005.1:1.54669864,(GCF_003345295.1:0.2728938665,(GCF_002119525.1:0.09539160045,GCF_000091465.1:0.1376947639):0.2057491594):1.336649374):0.4311103848):0.3886180385):0.5398240626):2.356085858):0.5561429469):0.3054983819):0.7874939083):0.9338148858,((GCF_000023065.1:1.340149392,(GCF_001447335.1:3.692061871,(((((GCF_002934795.1:0.02928156233,(GCF_002902865.1:0.03061834766,(GCF_002934285.1:0.02648954071,GCF_002903405.1:0.02517564119):0.004966161126):0.0004065936444):0.002226593333,(GCF_003294855.1:0.02205010287,GCF_000783775.2:0.029245406):0.002453952548):0.003229460228,(GCF_002903485.1:0.02362414832,GCF_900476005.1:0.04532456753):0.004740734687):0.1929941822,(((GCF_000963645.1:0.0428804559,GCF_000014805.1:0.03313346494):0.004567701282,((GCF_001895965.1:0.01236984658,(GCF_002934425.1:0.01341405702,((GCF_001687125.1:0.010674213,GCF_002850695.2:0.00940836612):0.001799744174,GCF_003014775.1:0.01195762858):0.001057798034):0.00527499415):0.002917397209,GCF_000940915.1:0.01832497908):0.001202347932):0.08286739209,((GCF_000204115.1:0.02610629414,(GCF_002803945.1:0.03943175867,(GCF_001593245.1:0.03874958682,GCF_001634325.1:0.03501769565):0.007244063323):0.001330895826):0.1655958339,((GCF_000287215.2:0.8685026474,(GCF_000512185.1:0.5137746235,GCF_003015165.1:0.7368365829):0.4922802854):1.80776141,(GCF_002586745.1:3.533347925,(GCF_002587065.1:1.136395287,(GCF_002180335.1:0.4106343157,((GCF_000196395.1:0.05026513413,GCF_002313065.1:0.05665584975):0.323813052,(GCF_002735225.1:0.4530125402,GCF_002764135.1:0.2144875128):0.05610928469):0.1929320324):1.352583047):1.145720715):0.5385165456):0.9166857014):0.09430287398):0.04052653798):0.03431323078,(GCF_002285935.1:0.03513276665,GCF_000612075.2:0.03808207859):0.07592311539):0.6296842675):0.7781904767):0.2841326679,(GCF_003072645.1:1.433500341,((GCF_002157875.1:0.7082757885,GCF_002157895.1:0.4056589505):1.021464988,GCF_002407485.1:0.8909356971):0.6383599161):0.2677330918):0.5894179821):0.133824562):0.06199632081):0.312475919):0.1346470175):0.09814119666,((GCF_000024085.1:1.788468544,GCF_002838765.1:1.650832962):1.755433524,(GCF_000981765.1:3.420680748,GCF_001708405.1:6.589233779):2.828855253):10.23849719):0.05867929188,(((GCF_002056295.1:2.094192379,((((GCF_001518815.1:0.4561451555,GCF_001913135.1:0.3479158512):1.474077157,((GCF_001515845.2:0.02385974208,(GCF_001447845.1:1.626790994,((((GCF_001516205.2:0.008189372282,((((GCF_001632245.1:0.01022342032,(GCF_001516185.2:0.004258626793,((GCF_003052005.1:0.002572612884,GCF_001792835.1:0.0008518398602):0.003844392672,(GCF_001457615.1:0.006001570575,(GCF_003369735.1:0.004287522264,GCF_000510305.1:0.005197262733):5.253399949e-06):5.416756127e-06):0.0002206772408):0.002841430052):0.0002159844685,((((GCF_003369755.1:0.0007170075401,(((GCF_900243355.1:0.0006429256771,GCF_002946935.1:0.0006625049199):0.0007993700232,GCF_001516265.1:0.0007248098191):4.799794985e-06,GCF_002085605.1:0.000694073025):4.734860291e-06):0.005467610305,((GCF_003429205.1:0.003384092053,GCF_001900265.1:0.00374237807):0.002447870414,GCF_002411865.2:0.004497505657):0.0007583049047):0.001722390413,GCF_000473745.2:0.01141732416):4.979659257e-06,((((((GCF_003206535.1:0.005727494623,GCF_002237405.1:0.008681629695):6.300890195e-06,((GCF_002104595.1:0.009813010261,GCF_001879525.1:0.005507145043):0.0005082137924,(((GCF_002075065.1:0.006678533893,GCF_003433235.1:0.02390565273):0.004546836583,GCF_001516165.2:0.006089757921):5.812368871e-06,GCF_001516105.1:0.008918249798):0.001091409196):5.282190607e-06):5.543365584e-06,((GCF_001729505.1:0.005961730313,(GCF_002968515.1:0.002825995303,GCF_000271985.2:0.004868375462):0.002102393052):0.001031074011,(((GCF_001516365.2:0.004358910582,GCF_001548335.1:0.004569606346):0.005352518743,(GCF_002085755.1:0.04283283119,(GCF_001516005.1:0.002873144507,(GCF_001077475.1:0.004352354406,GCF_001548135.1:0.005644878792):0.001594806736):0.002103540716):0.0002756710893):0.000270781673,(GCF_003288435.1:0.005469865224,(((GCF_002205335.1:0.005996233139,GCF_000524595.1:0.004216577393):0.0005471311558,(GCF_001516245.2:0.005390639905,GCF_003060845.1:0.01584484225):0.001197343226):5.71846771e-06,GCF_003204335.1:0.004385088201):0.0002323563887):0.001585251541):1.037879678e-05):5.563812964e-06):5.389119544e-06,(GCF_003288335.1:0.00506636611,GCF_003073615.1:0.003006357659):0.002804634037):0.0009483241145,GCF_001547955.1:0.00768339529):4.959362766e-06,GCF_002812845.1:0.01062337782):0.0002300418049):5.000207448e-06):5.262055334e-06,(((((GCF_001516325.2:0.007517789596,GCF_002442855.1:0.004529519607):0.001330981696,((GCF_001482325.1:0.004070145393,GCF_000271365.1:0.009238114436):0.0002758318715,((GCF_001516305.2:0.00739206857,(GCF_001516345.1:0.006635694991,GCF_002208645.1:0.00821488638):6.621447551e-06):6.407514746e-06,(((GCF_001606045.1:0.008035644052,GCF_000226155.1:0.009003296773):0.002362246172,(GCF_000414035.1:0.01380357574,GCF_001542795.2:0.06009246508):1.166058492e-05):1.011198268e-05,((((GCF_003369775.1:0.007244201893,GCF_003073895.1:0.007275081045):0.0002890227365,GCF_003429185.1:0.006686855295):6.339206336e-06,GCF_000816985.1:0.007523485314):6.343432563e-06,GCF_001293085.1:0.009610158139):0.000931874339):6.595746604e-06):6.323974725e-06):0.0005657311605):6.492937895e-06,(GCF_900149285.1:0.003468230474,(GCF_001594325.2:0.007488111651,GCF_001516225.2:0.004129429696):6.381786646e-06):6.392318274e-06):0.001121702682,GCF_000026645.1:0.006025939958):0.002598368696,(GCF_900095805.1:0.004940402746,GCF_002205355.1:0.01061690851):0.008622602734):0.0002627982939):0.0001822221282,(GCF_003288355.1:0.01289820307,(GCF_001518975.1:0.01076171222,GCF_002812865.1:0.01035536427):0.002105618995):0.001556829433):2.86463948e-05):0.001441027729,GCF_001721845.1:0.01100468018):0.0001960799658,((GCF_000504045.1:0.01014731155,GCF_002997005.1:0.005743364788):0.003337248803,GCF_002753655.1:0.01550972794):0.001356359018):0.001074189732,(GCF_003193645.1:0.03873612659,(GCF_000017205.1:0.02396830144,(GCF_003073695.1:0.01724958435,GCF_003025345.2:0.01947239672):0.02577673963):0.2207795718):0.01154366392):0.003185259618):2.214096587e-05):1.012508273,(GCF_000349845.1:0.7673085402,(GCF_000689415.1:0.8672705624,(GCF_001654435.1:0.2052356465,GCF_001586155.1:0.08520832465):0.6135287901):0.2775073232):0.4616046174):0.3752569114):0.2438172167,(((GCF_000380365.1:0.8348354264,(GCF_002220155.1:0.1048808449,GCF_000817975.1:0.08283954102):0.5315579626):1.016425624,((GCF_000818015.1:1.479700961,(((GCF_000267545.1:0.5822488496,(GCF_000661915.1:0.5691456776,(GCF_000327065.1:0.3261076276,GCF_003001655.1:0.2796365158):0.2519716493):0.1579073695):0.2836956039,(GCF_003205815.1:0.6165624863,(GCF_000219605.1:0.07626624095,((GCF_003008495.1:0.05160019568,(GCF_000195105.1:0.04795138063,(GCF_000013785.1:0.03653930066,GCF_003047145.1:0.1205177735):0.01247976099):0.008301286081):0.000709930555,GCF_001038645.1:0.03942939323):0.01921274573):0.4719075418):0.252839552):0.4006949147,GCF_001648195.1:2.395529013):0.3355968102):0.5345101891,((GCF_000213805.1:0.9623510643,(((GCF_000761155.1:0.3370609985,(((GCF_900475325.1:0.2555067375,GCF_900184295.1:0.1476650574):0.02910602178,(((((((GCF_900235825.1:0.02533461783,GCF_002905815.2:0.008906834352):0.002824289969,(GCF_000012245.1:0.0121928671,GCF_000988485.1:0.00741218568):5.16732405e-06):0.03057262347,(GCF_001482725.1:0.01090295051,GCF_003047185.1:0.01165824473):0.01476935004):0.01017539113,(GCF_001281365.1:0.006261665728,GCF_000988395.1:0.01266218002):0.05054870323):0.03552507524,((GCF_900235885.1:0.02039718173,GCF_002068135.1:0.02025682206):0.0002144142439,(GCF_000164015.3:0.01262862538,GCF_000012205.1:0.01239403792):3.37959912e-06):0.04630340735):0.02244421563,((((GCF_002763655.1:0.003436786339,(GCF_000344355.2:0.001177786906,GCF_000344335.2:0.001442333649):0.001848462275):0.007199256402,(GCF_000007805.1:0.004354637511,GCF_002966555.1:0.00535525642):0.02767964209):0.001549592524,GCF_002905795.2:0.00968619244):0.05079394557,GCF_000452705.1:0.07998677629):0.01932035942):0.07026840016,GCF_000517305.1:0.1626710715):0.02939178956):0.1358141656,((GCF_900475285.1:0.1233547306,(GCF_002128325.1:0.1138225602,(GCF_001294575.1:0.05441856808,(GCF_001543265.1:0.001571832751,GCF_000346225.2:0.002430241908):0.03485683943):0.1048100216):0.03714336341):0.1995401571,(((GCF_001307275.1:0.1058570015,(GCF_003410335.1:0.1047008403,((GCF_001449085.1:0.03126119188,GCF_000194805.1:0.003668777221):0.06349111409,GCF_000237065.1:0.08867539937):0.09157720201):0.06723849897):0.1220561229,(((GCF_000963835.1:0.006939753484,GCF_000931465.1:0.01114335346):0.1209833737,((((GCF_000397205.1:0.04231504382,GCF_000828695.1:0.1360091818):0.01162695794,(GCF_002208745.2:0.04937653812,GCF_002006545.1:0.04716276286):0.003456766405):0.259426312,((GCF_001547915.1:0.07462637824,GCF_001547895.1:0.1031688341):0.7474871355,GCF_003363755.1:0.8737979006):0.3496131849):0.3712596886,((GCF_001602135.1:0.04839387295,(((GCF_002355875.1:0.0150761596,GCF_000761195.1:0.01110508868):0.02223189547,GCF_000698865.1:0.01082747794):0.0002153340508,GCF_002844145.1:0.009103937155):0.04874635948):0.005857699932,GCF_003008635.1:0.02912255984):0.04816532277):0.02646599072):0.1344341691,(GCF_003228315.1:0.1770616955,(GCF_001605965.1:0.1680703562,(((GCF_001655595.1:0.05999609389,(GCF_000012445.1:0.04173159591,GCF_003055645.1:0.0412817297):0.03638442291):1.140095494,(GCF_001654515.1:0.08948021145,GCF_003049825.1:0.07848200926):0.09221672274):0.03607000938,GCF_003352185.1:0.1594002716):0.03479955614):0.07659890936):0.05828002179):0.02612523662):0.03090917134,((GCF_001307155.1:0.06686785439,GCF_001874645.1:0.06831411233):0.0741048727,(((((GCF_000508205.1:0.003227922383,GCF_001708445.1:0.004301990014):0.06654234279,(GCF_002949975.1:0.007258743103,GCF_002028325.1:0.006450384191):0.04941393275):0.02630059061,(((((GCF_000336465.1:0.4128783997,GCF_003290225.1:3.518673042):0.1311065783,(GCF_002934065.1:0.1495862116,((GCF_001647715.1:0.06265000144,GCF_900475215.1:0.06148699018):0.06365914958,GCF_001186335.1:0.1027359772):0.02382403867):0.0174510888):0.01249986335,GCF_000009225.2:0.1084592089):0.01644989449,((((GCF_001579805.1:0.06474638958,(GCF_000963495.1:0.003937350256,GCF_000934565.1:0.004586541467):0.05492372047):0.03423200266,(GCF_002007785.1:0.06714296123,(GCF_002966835.1:0.004874285887,GCF_001708485.1:0.00626799837):0.07605456557):0.03475996165):0.03323864611,(GCF_002591235.1:0.03523107343,(GCF_000262325.2:0.01325775672,(GCF_001747385.1:0.01228106927,GCF_002966775.1:0.07552790409):0.03795188312):0.04012904225):0.09031007616):0.007494036226,GCF_000968415.2:0.1264313394):0.0166256923):0.02219042439,((GCF_000730425.1:0.08163126361,GCF_002949995.1:0.06850070199):0.06038440325,GCF_900475945.1:0.1722159017):0.04034201902):0.1698840474):0.03736081521,(GCF_002874965.1:0.05040729564,GCF_001612705.2:0.0700566115):0.08660939658):0.11540866,(((GCF_001952935.1:0.06755764659,(GCF_003151075.1:0.04359821612,GCF_000257545.3:0.05050835033):0.03888790308):0.01711451072,(GCF_000293885.2:0.0766592606,(GCF_000316175.1:0.1621365886,(GCF_002355315.1:0.01740401551,GCF_001655615.1:0.01596838673):0.0773083502):0.05305814896):0.009789264552):0.03553162268,GCF_001511755.1:0.09604478185):0.05431726023):0.02542735197):0.05014457015):0.06371102119):0.06113973213):0.09787779504):0.05802132651,(GCF_000829415.1:1.123598179,(GCF_002753995.1:1.88608908,(GCF_000746525.1:0.2009606242,(GCF_001534745.1:3.917665664,((((GCF_000498975.2:0.0891781764,(GCF_000026105.1:0.1139327169,GCF_002309555.1:0.08022397205):0.03858395713):0.05128360601,((((GCF_002741075.1:0.1769920337,((GCF_000494915.1:0.002588452334,GCF_002947975.1:0.001895533951):5.528748985e-06,GCF_002947915.1:0.001632471528):0.1200098609):0.05418587703,(GCF_000511325.1:0.01934920934,((GCF_000831585.1:0.002657904399,GCF_000510325.1:0.003316290475):0.002486993978,(GCF_000219705.1:0.004891556931,(GCF_000325725.1:0.06012143254,GCF_000691565.1:0.01573575114):0.000525614145):0.003382408344):0.02816792888):0.04849159922):0.02269889026,(GCF_003391255.1:0.08211789463,(GCF_000019445.1:0.09777721131,(GCF_002736045.1:0.01199419916,GCF_002736125.1:0.01156087892):0.09891831444):0.03637588626):0.02363059477):0.008292975941,((GCF_002025705.1:0.1320649214,(GCF_000019125.1:0.06173007086,((GCF_002356095.1:0.003012269317,GCF_000410575.1:0.003468077005):0.04908611016,GCF_000412675.1:0.04078944229):0.04793091736):0.02156625985):0.003772816532,(((GCF_002021815.1:0.2218615044,(GCF_001511775.1:0.1221705224,GCF_002951475.1:0.1220834458):0.5716560806):0.9138344886,GCF_002943995.1:0.1320043525):0.03023588625,((GCF_000271965.2:0.001505705737,(GCF_000016865.1:0.004061734917,(GCF_000226035.2:0.005214475127,GCF_001655295.1:0.007214360532):0.004342521741):0.0009727082065):0.015520508,((((GCF_000495455.2:0.004371275898,GCF_001767335.1:0.001935293302):0.0002978951191,GCF_000183645.1:0.001112133959):0.01639154786,(GCF_000007565.2:0.01083590359,GCF_002948105.1:0.009404809127):0.001986020992):0.001004020075,GCF_002953115.1:0.008492560938):0.008909855846):0.05975456105):0.01419142143):0.03689218348):0.04824215844):0.005331837377,(GCF_000759535.1:0.2938321043,((GCF_000800255.1:0.00395379389,GCF_003410295.1:0.006750872301):0.2311055622,(GCF_000498395.2:0.1484570247,(GCF_001515585.1:0.09835676739,(GCF_002934345.1:0.02884469462,GCF_001007005.1:0.01935021203):0.06266373549):0.04887224414):0.008482837717):0.01659237762):0.03160043686):0.03432611513,(GCF_003290365.1:0.03960147817,GCF_001636055.1:0.02226585525):1.717625532):0.0920409214):0.2380458131):0.04610265054):0.1019789331):0.05771270491):0.2174784656,(GCF_002163625.1:1.790422493,GCF_002025205.1:1.303969278):0.6340458914):0.3150285285):0.3698291856,((((GCF_003008615.1:8.296075007,(((GCF_003408635.1:0.4409259699,GCF_000953455.1:0.4199242912):0.8396894431,GCF_001941865.1:0.5097103601):0.2645029618,GCF_002037565.1:0.513641231):0.5601820464):0.7312451544,(GCF_000204295.1:0.2388013838,GCF_000733715.2:0.1963787247):0.6544719262):0.2406800152,(GCF_000016565.1:0.916527513,GCF_002442555.1:2.812591351):1.756228517):1.502716077,GCF_001597285.1:1.572932955):0.3960792444):0.3952860537):0.1936997232):0.2072815951,(GCF_002355475.1:0.7636115796,(GCF_000412695.1:0.5562703136,GCF_001708505.1:0.6523682958):0.2870049498):0.5857122261):0.1511114163):0.9256984741,(((((GCF_001267255.1:0.01031621092,GCF_001267275.1:0.04587752547):2.3417063e-05,GCF_001267195.1:0.02852686459):2.207273012e-05,(GCF_001267295.1:0.06375448417,GCF_001267215.1:0.007013245131):2.039929184e-05):1.967919579e-05,GCF_001267175.1:0.01283575157):2.85319998,GCF_003151175.1:6.049147434):2.563594505):0.5470707405):3.909822582,((GCF_001444425.1:59.7512068,(((GCF_001999945.1:1.518683068,(GCF_001750105.1:1.481532902,(GCF_003076275.1:1.593097024,GCF_001617625.1:1.925140389):0.3326364456):0.5441018726):2.001039317,((GCF_000013665.1:4.155850038,GCF_002157225.2:6.947132703):1.544751471,(GCF_002162135.1:2.214778641,(GCF_000019225.1:2.003041981,GCF_002007605.1:2.242488092):1.014094161):1.599914843):1.399661712):0.7672613101,((GCF_001983995.1:1.710029762,GCF_001953075.1:2.715227041):2.683526995,(GCF_002117105.1:4.366476626,(GCF_001010805.1:4.667353694,GCF_001586255.1:4.657541167):2.357367325):1.223050335):0.6569182857):0.6330480925):0.5236974998,(((GCF_001651805.1:10.8106043,(GCF_000192865.1:11.79328545,(GCF_000214215.1:4.989447635,GCF_000017285.1:5.000487567):4.340401139):17.10747202):2.038929442,((GCF_000967895.1:17.61937574,(GCF_002237535.1:9.944144393,(GCF_001932535.1:0.09773571217,(GCF_000582555.1:0.2829778423,GCF_000355675.1:0.2572271223):0.03150304117):11.91261404):3.336803729):14.43431345,(GCF_000940805.1:23.67413066,(GCF_002795845.1:23.77413633,GCF_003367315.1:21.25254333):7.301528629):6.083209777):2.72381444):1.410157629,((((GCF_000283275.1:0.1298869473,GCF_001043175.1:0.1659402096):2.109728744,((GCF_001447155.2:0.8735361444,(GCF_000284615.1:0.07556808798,GCF_000015365.1:0.09031939951):0.7324492137):0.5089457787,((GCF_002116735.1:0.02789669892,GCF_000831005.1:0.0265995253):1.47265671,((GCF_000166295.1:0.2720982155,GCF_001266795.1:0.1752064352):1.148417512,(GCF_001854125.1:1.125304897,GCF_000830985.1:1.014626035):0.2948545487):0.2619389901):0.3475006162):0.3771104583):2.357046671,(GCF_000012985.1:4.451239067,GCF_002162375.1:4.331506247):1.261999171):0.9847324012,(((GCF_001971685.1:1.099190984,((GCF_000734975.2:1.663959814,(GCF_002442575.1:1.054072526,((GCF_002082565.1:0.2896340687,GCF_000696485.1:0.2282760711):0.9639886986,GCF_002966495.1:1.286936279):0.5202850419):0.2104580946):2.241412477,(((GCF_000196875.2:0.9849014838,GCF_002549795.1:0.6251346934):0.2813999311,GCF_001431725.1:2.129852545):0.1107267621,GCF_001886615.1:0.7417963371):0.3369186768):0.2774175297):0.4299864015,(GCF_003006155.1:1.483127032,GCF_000055785.1:1.762124859):0.2937271828):0.5529121998,((GCF_001720485.1:0.4102303151,GCF_003032495.1:0.3573584995):2.09597777,(GCF_001648175.1:2.537887236,(GCF_002157205.1:0.4628312204,GCF_002155145.1:0.410574201):2.446737025):0.7522266007):0.1460798816):3.480985351):0.4337589978):0.2611542679):0.2285403494):0.9182782965,((GCF_002863865.1:3.635244689,GCF_000198515.1:6.419040664):1.630909571,((GCF_000009365.1:2.645005393,(GCF_002072815.1:0.2655849119,GCF_000300005.1:0.2951610722):1.744366191):3.26293515,(((GCF_002753715.1:0.08859487322,(GCF_001553955.1:0.1376079068,((GCF_002355615.1:0.1604821355,GCF_002786455.2:0.1227246523):0.114452205,GCF_002752795.2:0.1483439361):0.06409148641):0.06382231371):3.076976143,(((GCF_900476075.1:0.05344328782,(GCF_002080125.1:0.01467905814,(GCF_000766665.1:0.01797970991,(GCF_000092265.1:0.01107087196,GCF_002984125.1:0.01972496529):0.00555492526):0.004514543177):0.05355207348):2.268571817,(GCF_003287015.1:2.464496677,(GCF_001636015.1:0.1251774356,(GCF_000988685.1:0.1241018652,(GCF_000988745.1:0.09349049578,GCF_000988605.1:0.07105735256):0.1949489677):0.09845157481):2.435507444):0.9294150221):1.215670687,((GCF_000016885.1:0.102412539,GCF_003209315.1:0.1116600996):21.51320298,(((GCF_001298525.1:2.505869557,(GCF_900168255.1:6.565194632,(GCF_000012305.1:3.020521192,(GCF_000013905.1:1.445719134,GCF_000418305.1:1.298581634):4.036758406):3.15675566):1.835187877):0.6494023434,(GCF_001593285.1:0.1474287034,GCF_001593305.1:0.09078335861):1.492869885):0.2760961343,(GCF_001854065.1:1.03295567,GCF_001606025.1:0.9416275691):0.3674998753):1.933087507):1.166007027):0.4965343783):1.872193114,(GCF_003351745.1:4.188737457,(GCF_001704115.1:1.4333983,(((GCF_001704615.2:4.127874772,(GCF_002813045.1:10.58834555,GCF_001696605.3:11.34078226):3.473932334):1.653062031,((GCF_001612555.1:5.544616833,GCF_001278715.1:4.924169068):2.205656278,((GCF_002934965.1:3.342974784,(GCF_003335165.1:0.4125214395,GCF_001484935.1:0.3265142416):3.731924864):0.9850980932,(((GCF_002946595.1:3.090607652,GCF_002953575.1:3.07464493):0.8652179336,(GCF_002934695.1:1.792725387,(GCF_001647675.1:2.351310347,(GCF_002688565.1:0.786806817,(GCF_001971565.1:0.284593335,GCF_003072585.1:0.3896914623):0.9513196801):1.045081359):0.4049090543):1.28122973):0.549180377,GCF_001307195.1:4.741998703):0.5494349905):0.7553793835):0.3786542743):0.9439701818,((GCF_003258335.1:0.02780037726,GCF_002993105.1:0.0285667494):0.9011182559,((GCF_001953195.1:0.3409217435,GCF_000046845.1:0.2465792016):0.4025810954,(((GCF_001077675.1:0.01064346227,((((GCF_001077655.1:0.0009764059221,GCF_002082805.1:0.00128272137):6.388826137e-06,GCF_001908295.1:0.001342155562):0.001185223858,GCF_001578145.1:0.002699241321):0.01206458837,((((((((((GCF_000498375.2:0.004990162482,(((GCF_000828795.1:0.006874299497,GCF_000939415.2:0.009006345129):9.249793263e-05,GCF_001543995.1:0.01148069432):0.002133846514,GCF_002082845.1:0.004811402539):3.629734134e-05):3.63314798e-05,(GCF_001887305.1:0.004705416658,GCF_003181015.1:0.004913064732):3.44625119e-05):3.427421822e-05,(GCF_000695855.3:0.004545900586,GCF_001573105.1:0.01546268982):6.814937443e-05):2.965972704e-05,(GCF_003288775.1:0.00607845712,GCF_002082685.1:0.008286641713):6.374378034e-05):2.646504668e-05,GCF_002753915.1:0.001177916616):0.008606678735,(GCF_002116925.1:0.1500459367,GCF_000186665.3:0.01078773873):0.005896467781):0.003243580048,GCF_000505685.1:0.01322662035):0.001980977468,(((GCF_001077965.2:0.02240610395,GCF_000746645.1:0.00196311494):7.149685812e-06,(((GCF_000814345.1:0.02917611188,(GCF_001896005.1:0.015097257,GCF_003431865.1:0.03138543514):1.547504309e-05):1.102646336e-05,GCF_000828935.1:0.02030032006):8.074877973e-06,(GCF_003010675.1:0.001110007671,GCF_003345235.1:0.005136414877):0.0003431793897):7.312826292e-06):0.009315419538,(GCF_002504145.1:0.007861403158,((GCF_003431385.1:0.001008166135,(GCF_003006035.1:0.001124005427,GCF_001457535.1:0.01632822241):7.891069303e-06):0.009430304463,(GCF_001517645.1:0.008950979495,(GCF_002902885.1:0.009849541779,GCF_001077555.2:0.006808246097):0.004197894889):0.0003948916202):6.613722463e-06):0.008498157616):0.001101399387):6.612115417e-06,((GCF_900093475.1:0.01200709394,((GCF_002803025.1:0.001077611439,GCF_002082825.1:0.001504726942):0.002398519828,(GCF_001399655.1:0.00386176453,GCF_002948925.1:0.0155089609):7.13830001e-06):0.00953941777):0.00161224354,GCF_000746605.1:0.009967430356):0.002250267915):0.0005069363376,GCF_001636235.1:0.1533775598):0.002956372098):0.004369202772):0.1572484814,((GCF_000814165.3:0.007953051188,((GCF_002951295.1:0.002616593698,GCF_003143895.1:0.006507659178):6.817184645e-06,GCF_002082665.1:0.005833866754):0.006781131835):0.1016497394,((GCF_002055515.1:0.08618638345,GCF_000196795.1:0.06431309606):0.1180300668,(GCF_002076935.1:0.06130564182,((GCF_002158945.1:0.02733377563,(GCF_002999115.1:0.09900721523,(GCF_002902805.1:0.01830417196,GCF_002999215.2:0.05133463394):0.04121869017):0.04530876282):0.004317584869,(GCF_001617545.1:0.03363496162,(GCF_003051965.1:0.02432471863,(GCF_002012285.1:0.02108047814,(GCF_001577285.1:0.02251061379,(GCF_002863745.1:0.03056577463,GCF_000191145.1:0.02580068154):0.002177992777):0.01158479665):0.00782022961):0.0005109273839):0.003232504419):0.04000640834):0.06184919057):0.1515620701):0.06486870696):6.879726583,((GCF_002813065.1:0.03334708041,(GCF_001932555.1:0.03462261242,GCF_003323815.1:0.01673935828):0.02125615704):0.2619126619,(GCF_002165255.2:0.2341906842,(GCF_002761875.1:0.0150109316,(GCF_001941805.1:0.01256993506,GCF_002165245.2:0.01304749133):0.01309816633):4.601784696):0.08857286567):0.189961458):0.1410477567):0.1074335039):0.1184043479):0.4974884066):1.908785857):0.923236726):4.290360006):0.3421884756):0.4982357097):2.056695771):0.1048526751):0.01642182366,(((GCF_001281385.1:2.486577567,GCF_003326015.1:2.13646466):2.300682359,((GCF_000015105.1:1.193768966,GCF_000010405.1:1.581234502):1.418925059,(GCF_001293165.1:2.301875134,GCF_001547755.1:2.849814792):0.600099138):0.9141656914):4.976151869,(GCF_000012605.1:3.596343074,(GCF_000227665.2:1.70591742,GCF_000214825.1:1.770444683):2.756295308):2.531592459):1.546568565):0.6215269736,((GCF_000299965.1:0.01755708278,(GCF_002443175.1:0.06578030684,GCF_000442595.1:0.05326817062):0.02327897782):6.998916973,((GCF_000214665.1:6.58924437,(GCF_000785705.2:3.176035376,(GCF_002441955.1:0.2190688571,GCF_001644685.1:0.2047746428):4.394019716):1.876896251):2.677102807,GCF_000968535.2:5.292296776):3.934233603):1.438192101):0.2753067663,(GCF_000828835.1:7.384544217,(GCF_000260965.1:6.172320487,(GCF_002356115.1:3.600345936,(GCF_000024725.1:2.020689526,(GCF_000143085.1:0.7007275356,GCF_000012805.1:0.6725120193):1.666725437):1.111054875):4.505514642):1.045770737):0.4178098933):6.627221822,(((((GCF_000828615.1:11.7975216,(GCF_002009425.1:9.036160849,GCF_000801295.1:5.39436135):1.776406006):1.763297404,(GCF_001007875.1:10.60026751,(GCF_000327045.1:6.868452091,(GCF_002813775.1:11.59791855,(GCF_000224005.2:7.460199129,(GCF_000227745.2:11.11805643,GCF_000025485.1:7.674255909):3.118084168):1.578220272):1.649871753):3.191778104):0.6638791963):1.419062926,GCF_002356355.1:4.683227099):0.5515617405,((GCF_002215215.1:8.162419042,(GCF_001663815.1:1.828984472,GCF_000024765.1:4.037456353):4.672591022):1.168457384,(GCF_001753245.1:6.606105083,(((GCF_000227685.2:0.9768806607,GCF_000321415.2:1.263382399):2.410845636,(GCF_000025545.1:1.676422532,GCF_001020955.1:1.773074995):1.779255545):1.855008833,(GCF_001632845.1:4.154179301,GCF_000021985.1:2.546309631):1.193190771):0.5158404983):0.6943424511):0.3687183176):0.4863025851,(((GCF_000485905.1:2.402607706,GCF_000319575.2:2.616049713):2.576630372,(GCF_000014785.1:2.995666673,(GCF_002356555.2:8.65982103,GCF_000015585.1:2.098861794):2.41152927):0.7775944998):1.406561519,(((GCF_001579945.1:36.55586845,GCF_001677435.1:27.68438709):6.054021097,(GCF_003177035.1:12.92714326,GCF_003428335.1:11.21189759):2.635333222):0.7351686682,(GCF_001187785.1:3.87622709,((((GCF_003233695.1:1.172069526,(GCF_003367355.1:1.77926698,(GCF_002355975.1:0.5349446032,(GCF_001442745.1:0.5807350092,(GCF_001442805.1:0.904432891,(GCF_001442785.1:0.09648451705,GCF_002355295.1:0.06119293502):0.5858778123):0.2073716027):0.3265220515):0.4907186595):0.2870422019):0.3263759142,(GCF_002327105.1:1.58193087,GCF_003293695.1:1.63761608):0.379649884):0.1653599312,((GCF_000233915.3:1.529641089,(((GCF_900094325.1:0.2046827549,(GCF_001021935.1:0.07109909675,GCF_003050685.1:0.05529356509):2.327287689):0.7346915339,(GCF_000087965.2:1.392688276,GCF_000815185.1:0.3339561328):0.2341227003):0.6283532223,(((GCF_002951995.1:0.1375239185,GCF_001314305.1:0.1419712136):0.8911865047,(((GCF_003428825.1:0.1081105894,GCF_002966815.1:0.1609679532):0.3011627834,(GCF_002025605.1:0.3024262493,(GCF_000020665.1:0.2594985413,(GCF_001274595.1:0.2269541168,(((GCF_000284595.1:0.0969889517,GCF_002189545.2:0.05983609713):2.680968085,(((((GCF_900475685.1:0.002390080445,GCF_002951115.1:0.006115638802):0.001235323729,GCF_900186865.1:0.001584772092):0.000320143196,GCF_000072485.1:0.003641908551):0.0001304095156,(GCF_002208885.2:0.00212070951,GCF_900475405.1:0.002428594602):0.0005808926242):0.01123603558,(((GCF_002138415.1:0.008425026936,GCF_003006435.1:0.01004866485):0.002115471268,(GCF_003030985.1:0.01224135626,GCF_001274675.1:0.01111163737):0.003854661894):0.003181566611,GCF_003205835.1:0.008799595722):0.002343811545):0.005740043768):0.02050525673,(GCF_002192255.1:2.974420542,(GCF_000223885.1:1.580321753,GCF_002847385.1:1.1174704):0.6148623676):0.583918239):0.07137059186):0.1033124268):0.1215491686):0.1076358079):6.925209901,(GCF_001806305.1:0.5134426016,GCF_001704155.1:0.5054302552):0.4020065364):0.2728290818):0.3190627171,(((GCF_900183985.1:0.01136200742,(GCF_900183995.1:0.003021529963,GCF_900183975.1:0.004161849695):0.00226116089):1.284472353,((((GCF_001908815.1:0.03236399438,GCF_001908725.1:0.03051174661):9.247493299,((GCF_003015715.1:0.509293995,((GCF_002850175.1:0.01691492756,(GCF_002850135.1:0.03592854788,GCF_003031365.1:0.007690290879):0.02096968468):0.1063837965,((((GCF_001042815.1:0.007876323155,GCF_000940825.1:0.01019016947):0.008946397449,(GCF_001042735.1:0.008860156443,(GCF_001042855.1:0.002979787603,GCF_001042875.1:0.003116757503):0.009326747744):0.02770500108):2.044581116e-05,GCF_001042795.1:0.01129772192):0.07235716572,(GCF_003122405.1:2.650137939,((GCF_000019585.2:0.01266045656,(GCF_003382915.1:0.008593464983,(GCF_001746695.1:0.004411195311,(((GCF_001746715.1:0.002938049055,(GCF_003427055.1:0.007278230723,GCF_002023005.1:0.002856762777):2.14780735e-05):2.088713828e-05,(GCF_000010025.1:0.003153297859,(GCF_001746735.1:0.003028106824,GCF_003428965.1:0.005915675131):2.0563752e-05):2.289590411e-05):2.267884971e-05,GCF_002895725.2:0.003062751351):0.001217183241):0.003304859112):2.154781615e-05):0.01361166411,(GCF_001746615.1:0.008289882838,GCF_001746655.1:0.01384674265):0.011109516):0.007443560476):1.706923721):0.01105057942):0.2765643232):0.1256411236,(((GCF_002218245.1:0.04524399327,((GCF_001610915.1:0.02010752463,((GCF_002759115.1:0.0007349681979,GCF_002759095.1:0.0006693792523):0.06030395292,(GCF_002759215.1:0.001183926333,((GCF_002759355.1:0.001282879311,GCF_002759415.1:0.001303517208):5.809009219e-06,GCF_002759255.1:0.000767310187):0.0002575247588):0.01104177238):0.009800134298):0.007013261081,((GCF_002218285.1:0.01113156167,(GCF_002218265.1:0.01001156369,(GCF_002759195.1:0.00066905775,GCF_002759175.1:0.0009045152687):0.005993449465):0.00179371659):0.00161652856,GCF_002759275.1:0.008172385029):0.001786077082):0.004345558609):0.1022613572,(((GCF_002224525.1:0.003191149462,(GCF_002288565.1:0.003113566505,GCF_002224545.1:0.00513558009):2.452743846e-05):0.00592321311,GCF_002288585.1:0.00661781579):0.04088244873,(((GCF_002139955.1:0.002910828062,GCF_002139995.1:0.004812992444):2.256935432e-05,((((GCF_000961395.1:0.003234727659,GCF_001922065.1:0.004329642637):4.738116556e-05,GCF_000816885.1:0.004019269054):2.466766701e-05,GCF_000961255.1:0.003053352802):2.264755617e-05,GCF_000348585.1:0.005007132161):0.001791485672):0.03566015119,GCF_001854145.1:0.04075332641):0.01465580177):0.07058041412):0.09835817168,(GCF_000192045.2:0.05227101034,(GCF_001908795.1:0.00287372695,(GCF_000009165.1:0.00464305161,GCF_000225915.1:0.07113411189):0.0009049046656):0.05592710288):0.1487058425):0.1747927735):0.2021033542):0.1063710885,(GCF_000221965.1:0.08734785577,((GCF_000070605.1:0.04630275204,GCF_000012105.1:0.07713025016):0.01563239659,GCF_002776775.1:0.03444291672):0.08250773029):0.5193115632):0.14307841,(GCF_001908775.1:0.004931523638,GCF_001908755.1:0.08928091319):0.4573223347):0.0829824174):0.7008290109,(GCF_003352785.1:0.8289571702,((GCF_002117875.1:0.002647793343,GCF_001456335.2:0.009763313314):0.02411190476,(GCF_000019325.1:0.01755649292,(GCF_000698805.1:0.01451283598,GCF_000698825.1:0.01379251442):0.02004802974):0.02526089973):0.354800715):3.857393798):0.395936004):0.3575280722):0.3216883775):0.3201021617,GCF_000185965.1:1.928884401):0.2965689635):0.962817034,(GCF_003015185.1:5.481950014,(GCF_001632775.1:9.333359353,(GCF_001887595.1:24.19486224,(GCF_000242255.2:25.08380379,(GCF_001641285.1:11.65765049,GCF_000230695.2:14.66997032):5.909509616):4.028816348):12.69760412):1.765464615):0.4752593979):1.475353403):0.6737824079):0.2265551284):0.2072505901):0.1022692036):0.3931086346,GCF_001697225.1:7.175462365):0.3471224436):0.5490454111,(GCF_000221025.1:3.908516436,(GCF_000021485.1:1.647009822,GCF_000214095.2:2.038474313):3.322828845):6.035215177):1.519590872,(GCF_002795825.1:1.441100793,GCF_002795805.1:2.201369827):8.902817622):0.7377481597):14.6153953,((((GCF_000525675.1:2.914037535,(GCF_002208115.1:0.2279041411,(GCF_000317895.1:0.4409159207,GCF_000196175.1:0.3230284779):0.2006234537):1.938292181):31.98018169,(GCF_002872415.1:4.603143178,(GCF_000210915.2:0.03491020064,GCF_002442875.1:0.06510199391):5.232228798):11.28526475):4.835711106,(GCF_003258315.1:25.06452423,(((GCF_000017505.1:0.9957883916,(GCF_000013385.1:0.1064701657,(GCF_000020805.1:0.04170379663,GCF_000022145.1:0.04255267213):0.09507013082):0.6831747423):1.64522597,(GCF_001263175.1:2.75602131,((GCF_001027285.1:0.5557055502,GCF_002305875.1:0.7946637502):0.5207679043,(GCF_000165485.1:4.356375486,(GCF_000255295.1:0.9073572335,((GCF_000012685.1:0.2288784126,(GCF_000280925.3:0.3231701787,(GCF_002305895.1:0.01866065491,GCF_000219105.1:0.03242678821):0.1502615811):0.05286473257):0.5458062379,(GCF_000988565.1:0.4465357116,GCF_000331735.1:0.4481083265):0.3942435785):0.3082306962):0.3297113162):0.3063072605):1.975180111):0.4174958409):1.068487841,(GCF_000024805.1:5.631229091,(GCF_000737325.1:31.00462933,(GCF_001189295.1:3.993408661,(GCF_002950945.1:0.6399211971,(GCF_000067165.1:0.7475849866,GCF_000418325.1:0.5824896886):0.3667617707):1.734977493):3.922791223):2.044149702):0.7722339113):0.7207963716):0.762598859):0.2484044677,(((GCF_000827125.1:4.142450045,((GCF_001611275.1:2.186556947,GCF_001278055.1:2.499934385):0.5556486928,(GCF_001887775.1:4.129876643,(GCF_001888165.1:2.117960839,GCF_000012885.1:2.636842444):2.245466919):1.442224016):0.3893088775):1.713799454,(((GCF_000817955.1:2.775540627,(GCF_000012925.1:2.618530549,(GCF_001628815.1:0.6288585049,(GCF_000210155.1:0.004436121124,GCF_000007985.2:0.005438932514):0.7297671601):1.812481155):0.4974396016):1.206802479,((GCF_000175115.2:0.8230419238,(GCF_000023645.1:0.3608300437,GCF_000020725.1:0.3827598879):0.7686640295):2.147606033,(GCF_000022265.1:2.813323929,GCF_000016745.1:3.162781205):2.226157136):0.6179952921):0.8220099021,(GCF_000020385.1:4.022178043,GCF_000015045.1:3.368209459):1.761221969):1.640796456):1.350958851,((((GCF_000092205.1:4.551563945,(GCF_002952055.1:5.258144614,(GCF_000025945.1:5.159374933,GCF_000341395.1:5.098488272):4.122119219):1.696970056):2.937440374,(((GCF_000023225.1:5.974800575,GCF_001553625.1:6.735805632):9.754565504,GCF_000024325.1:14.59873898):2.30778273,(((GCF_000023445.1:17.97564511,((GCF_000189295.2:2.4712278,GCF_001563225.1:2.226295178):1.949925516,(GCF_000176915.2:4.590103897,GCF_900217235.1:10.6398353):1.251023989):5.011384519):3.36113057,((((GCF_900116045.1:5.329395305,((GCF_000022125.1:0.1031964936,GCF_002334685.1:0.04150809171):8.532232965,(GCF_001553605.1:3.711850642,GCF_002355955.1:18.92668221):2.071580618):3.070642432):6.926094571,GCF_000055945.1:54.8876009):3.159604562,(GCF_000021385.1:9.720690516,(GCF_000195755.1:0.08795772105,GCF_000015485.1:0.1962371207):11.60958676):3.426313373):2.024637715,GCF_000012665.1:17.29483977):10.15573189):1.008571385,(GCF_000010665.1:10.76717571,GCF_000212675.2:12.38678356):1.75152689):1.444538479):17.43779132):0.4493818791,((GCF_000014965.1:5.890947226,GCF_000195295.1:8.133770265):1.259237367,(GCF_000143965.1:5.432178092,((GCF_002009335.2:6.209925426,GCF_000021905.1:6.090149146):0.7468317183,(GCF_000018405.1:6.421793468,(GCF_000307105.1:10.48582803,GCF_000020365.1:5.828915124):78.63055731):0.9011686997):2.496572644):0.3902610548):0.4650437095):0.4418217627,(GCF_000013405.1:9.8123073,GCF_000266945.1:10.39049409):2.320770347):0.5073748804):0.48586888):0.3784933172):0.37262996,((GCF_000020985.1:16.39000741,((GCF_000196815.1:3.609165652,(GCF_900169565.1:2.763012458,(GCF_001458695.1:3.430343645,GCF_001273775.1:1.957523498):0.6636468516):0.6341470479):3.807737124,(GCF_000284315.1:5.323551153,(GCF_001186405.1:0.09755520553,(GCF_000299235.1:0.005742948973,GCF_000695975.1:0.08323000362):0.05266920002):5.647605188):12.22836523):0.8469105086):1.706623401,(GCF_000226295.1:9.587450101,(GCF_001618865.1:5.127207034,(GCF_000014905.1:5.168816884,(GCF_000014005.1:3.373779237,((GCF_003330725.1:2.941605448,GCF_000022565.1:2.092432893):0.6956935591,((GCF_000179915.2:2.158631853,GCF_000265425.1:1.850679132):0.8128726684,(GCF_000178975.2:2.348676632,GCF_000178955.2:2.021050549):0.6645964017):0.7490576039):1.257141908):1.300732625):0.9502548304):0.6303748546):1.491370873):0.3763379542):10.14571817):0.9800692237,((GCF_000194135.1:12.58190692,(GCF_000021725.1:5.633548725,(GCF_000010325.1:5.870954511,((GCF_000186245.1:8.781424153,(GCF_000987835.1:1.201294592,GCF_000010345.1:1.022226736):35.18774397):7.108807375,((((GCF_000196135.1:5.310259311,GCF_003097575.1:4.271162203):0.7995711436,((GCF_001693335.1:4.481024541,GCF_001999985.1:8.758050437):0.6644307022,(((GCF_001602095.1:4.196097923,((GCF_000284635.1:0.02893681104,GCF_000349975.1:0.04668195482):2.343207613,(GCF_001460635.1:4.094471255,GCF_000007905.1:2.142284941):0.7258123294):1.614855366):1.503517371,GCF_900476215.1:4.822288058):0.5031209604,(GCF_000259255.1:1.308712149,(GCF_000259275.1:0.7659054011,(GCF_000009305.1:0.4729707456,(((GCF_001653475.1:6.253138439,(((((GCF_000270045.1:0.0296740721,(GCF_001653395.1:0.05181997833,(((((GCF_000178935.2:0.06196769828,GCF_000270065.1:0.05853116371):0.01787849286,(GCF_000600125.1:0.07560596578,GCF_000270025.1:0.06885760637):0.009647454404):0.00390324679,((GCF_000600205.1:0.01360783488,(GCF_000600145.1:0.04942803275,GCF_000600185.1:0.02190784294):0.009125965954):0.0730688355,((GCF_000011725.1:0.1097594055,GCF_002356595.1:0.1173355317):0.01263428924,GCF_000023805.1:0.07952411265):0.02050941904):0.00528098973):0.003079709294,((GCF_000348865.1:0.07583453203,(GCF_000348885.1:0.06818736252,GCF_000270005.1:0.06332166263):0.01050667391):0.01494344429,(((GCF_000439295.2:1.345225499,GCF_000392535.3:1.786970565):0.4296472302,GCF_000817025.1:0.2925961516):0.01383607968,GCF_000213135.1:0.0994115116):0.004347014619):0.005529573902):0.008156016739,((((GCF_000317875.1:0.08991694131,GCF_000093185.1:0.06590865374):0.01430108767,(((GCF_000277365.1:0.03767010705,GCF_000277385.1:0.03917494698):0.038475582,(GCF_000224535.1:0.1109468418,GCF_000224555.1:0.09259266695):0.05094128558):0.0007928118328,GCF_000020245.1:0.05696696768):0.006998352252):0.003801494279,GCF_000277405.1:0.06189787):0.01687261325,GCF_000315955.1:0.06648415835):0.04350768654):0.006226229092):0.005239091173):0.007366047857,GCF_002222575.1:0.03448415939):0.01043432479,(((GCF_000600085.1:0.01097224339,(GCF_000600225.1:0.002360877243,(GCF_000600165.1:0.004218617648,GCF_000600045.1:0.01540405391):0.001956250474):0.006291746132):0.03926205032,GCF_000185185.1:0.03975851359):0.004585106437,(GCF_000224575.1:0.04647871911,GCF_001653375.1:0.03676372713):0.006956771478):0.002628755221):0.01275244167,(GCF_000021165.1:0.04470316765,(GCF_000013245.1:0.03561568497,(GCF_000498335.1:0.001775948363,GCF_000685705.1:0.003145272726):0.03379738346):0.008866780218):0.004515641753):0.00360307676,(GCF_000021465.1:0.0484833437,(((GCF_000091345.1:0.04559033178,GCF_000685625.1:0.05626282245):0.004924954418,(GCF_003050665.1:0.03824655389,(GCF_000259235.1:0.05435607471,((GCF_000685665.1:0.04063300243,GCF_002005525.1:0.04317246609):0.004717178219,GCF_000392515.3:0.0542874873):0.002745990141):0.005321823625):0.004684001103):0.004420076512,(GCF_002906535.1:0.04056232328,GCF_000255955.1:0.0587086948):0.005926225555):0.004144226238):0.005859599434):0.009279758675):0.1009930194,(((GCF_000828955.1:0.2697328386,((GCF_000185205.1:0.1709722482,(GCF_000148665.1:0.005003428611,GCF_000192335.1:0.002416910715):0.1527541646):0.0485545909,(GCF_000008785.1:0.01198080498,GCF_000982695.1:0.001950267134):0.215689777):0.05911129917):0.03291121965,GCF_000277425.1:0.2659221287):0.02056341209,GCF_001653415.1:0.2504099912):0.08457689439):0.3921929347,GCF_001653455.1:0.445813405):0.2756657193):1.573401432):0.9593699019):5.159440802):0.3872759755):1.541267172):4.550696527,((GCF_001548055.1:3.225751799,((GCF_001548035.1:1.604651646,(GCF_002309535.1:3.009683841,GCF_000568815.1:2.702839941):0.9694919356):0.6203191229,(GCF_000024885.1:1.480264287,GCF_000265295.1:1.322725764):0.7059399177):0.2762405704):3.6670896,(((((GCF_000816185.1:1.140682689,GCF_000816345.1:0.8436724652):0.4265234375,(GCF_000816245.1:0.6325154186,(((GCF_000816405.1:0.08308723104,((GCF_000816365.1:0.1925496024,(GCF_000816305.1:0.04473904618,GCF_000816265.1:0.07347297403):0.6306089777):0.0992088976,GCF_000816425.1:0.1319201862):0.06231175539):0.004896710612,(GCF_001017575.1:0.04791157083,GCF_000816385.2:0.07148142377):0.03127732087):0.2100436412,(GCF_000816225.1:0.2483102061,GCF_000019205.1:0.7766108804):0.1055271645):0.3207839199):0.3098299947):0.1432010968,GCF_000816785.1:2.415646514):1.010626264,(GCF_002238335.1:4.236532198,(GCF_002104335.1:2.652926275,(GCF_002080395.1:3.05917867,((GCF_000583755.1:0.07297746633,((((GCF_001865515.1:0.001376978394,GCF_001717605.1:0.03547522068):4.732852393e-06,((GCF_001865555.1:0.01022921169,(((GCF_002843985.1:0.002433561446,GCF_001936355.1:0.02569405175):0.001299232164,GCF_001865475.1:0.006330562937):0.002578288775,GCF_001865495.1:0.0146621404):0.0007817921671):0.0007817146043,(GCF_000494775.1:0.007699479332,(GCF_002407145.1:0.004996989959,GCF_001417635.1:0.01498398426):0.0001933473332):0.0009501374646):0.0002230858661):0.007972645187,(GCF_000954195.1:0.001336986062,GCF_001639125.1:0.001753860048):0.002747568198):0.009948180178,GCF_003030205.1:0.1861010835):3.133237358):1.026021045,((((GCF_003060765.1:0.08830530102,(((GCF_001951275.1:0.02190138996,GCF_002234455.1:0.02833740747):0.009091219554,(((GCF_002209065.1:0.02137112179,GCF_000017905.1:0.0040276576):2.231931103e-05,GCF_003368085.1:0.005257002435):0.009152862453,GCF_003368045.1:0.016517461):0.02243061261):0.002688043008,(GCF_001412295.1:0.003570253874,GCF_000737085.1:0.04270161142):0.01271032662):0.06958555579):0.02199115516,((((GCF_003368165.1:0.009462180732,(((GCF_000171795.2:0.004511012623,(GCF_001870085.1:0.00235988088,(GCF_001865415.1:0.006949569303,GCF_003030185.1:0.04588874025):0.009587342552):0.01714945192):0.00319907415,((GCF_000835285.1:0.001059124682,GCF_001865595.1:0.002988924666):0.002958853297,(((GCF_000772225.1:0.1219516971,GCF_001721985.1:0.1641867088):0.1481454623,GCF_003368225.1:0.06357849497):0.008488229193,((GCF_001563565.1:0.01027224899,GCF_001721965.1:0.001812369865):0.008645798664,GCF_001865395.1:0.009861826966):0.004222350613):0.008794299318):0.001553262306):0.002679539131,(GCF_002587225.1:0.00806706424,(GCF_000430385.1:0.008319806,(((GCF_003060725.1:0.002233054821,(GCF_000025425.1:0.001082563723,(GCF_003060745.1:0.001491081108,(GCF_000835365.1:0.001276542959,(((GCF_000468915.2:0.0004182010473,(GCF_002101355.1:0.003170639003,GCF_000835305.1:0.005173608338):0.001494738904):0.0005179336807,GCF_001951235.1:0.000902942078):0.0001440320083,(GCF_000830825.1:0.002480856815,GCF_002587105.1:0.001195791543):0.0004686405401):2.909585439e-06):2.866942622e-06):3.131661296e-06):0.0004178409602):0.003524415211,(GCF_002407125.1:0.006527608799,GCF_002209045.1:0.003783253475):0.002243305381):0.0005856919793,(GCF_000302555.5:0.002003172894,(GCF_001314285.1:0.00330598394,GCF_001587035.1:0.004216326269):1.500773575e-05):0.01123026694):0.002154039194):0.002889026969):0.001716658787):0.001114165965):0.004984635731,GCF_001717625.1:0.01645391104):0.01519730822,(GCF_000015525.1:0.01798747414,GCF_001299595.1:0.01128457363):0.004806571837):0.005557161223,(((((GCF_001506185.1:0.009236334063,(GCF_001506465.1:0.002494904409,GCF_001506665.1:0.002485124492):3.815830341e-05):1.737541351e-05,GCF_001506685.1:0.002371735722):1.591774483e-05,GCF_001506885.1:0.003183310337):1.582465985e-05,GCF_001506345.1:0.003136565057):0.0007389285829,(GCF_001506605.1:0.002350512107,(GCF_001506585.1:0.00221705455,GCF_001506765.1:0.002251121022):1.590408897e-05):0.0007304824418):0.1358228568):1.607723915e-05):0.003714079292,(((GCF_003368245.1:0.371346239,GCF_001457695.1:0.2756226427):0.0776468732,GCF_003368105.1:9.33793961):0.03087680493,(GCF_003368205.1:0.2577958862,(GCF_002214785.1:0.02780188973,GCF_001686905.1:0.0072050696):0.08792703003):0.02795405513):2.048381586e-05):1.481864508,GCF_001687475.2:1.842967645):0.2823247189):0.8913984868):0.2541098574):0.4795130374):0.4427918763):1.423358393,(((GCF_002220775.1:0.2619208997,(GCF_002220755.1:0.02216989711,(GCF_002220735.1:0.007334788547,GCF_002220795.1:0.01380213531):0.01498585193):0.06211845366):2.802738963,(GCF_001190745.1:6.76781464,GCF_001190755.1:3.236698883):0.6698615667):0.4027602779,((((GCF_002139875.1:0.09089492282,GCF_002139895.1:0.115879226):0.666252607,(GCF_002139915.1:0.2054851317,(GCF_002139935.1:0.4762700996,GCF_002139855.1:1.358253545):0.4296278141):0.6218227875):1.536106371,((((GCF_000495505.1:0.00622626421,GCF_000814265.1:0.009091872633):0.007954872369,(GCF_001484645.1:0.01827730066,GCF_002973655.1:0.08260483467):0.009539679594):0.4198370695,(GCF_000967135.1:0.00524965557,(GCF_000015085.1:0.004838641415,(GCF_900475935.1:0.02318985689,GCF_000759485.1:0.02053588038):0.01188453604):0.004755153116):0.624070543):1.115343099,((GCF_001643955.1:0.4814759229,GCF_001643975.1:0.6876688738):0.894838831,(GCF_001643995.1:0.07619068892,(GCF_000736415.1:0.02962813209,GCF_001483985.1:0.01842436018):0.05023384322):1.924955118):0.2776082989):0.7037688102):1.359590616,(((GCF_002022005.1:0.02846137302,GCF_002021985.1:0.02519748146):0.2626331912,(GCF_002021925.1:0.02989226839,(GCF_002021965.1:0.09981913314,GCF_002021945.1:0.06994819134):0.04232928623):0.1821776319):1.952124029,(GCF_000017465.2:2.558785446,(GCF_001298465.1:0.5977989727,(GCF_000017725.2:0.2312027204,GCF_003048375.1:0.2375452618):0.5219647968):0.9983948929):1.538259888):1.045985934):0.5377197239):0.669022033):1.400435042):0.7749964933):0.4661582848,(((GCF_003346775.1:1.205132487,GCF_003346755.1:1.344618952):0.5587024936,((GCF_003355515.1:2.355801337,(GCF_000284235.1:1.075937147,(GCF_000215345.2:0.06696102569,(GCF_000284355.1:0.09523140179,GCF_900187115.1:0.05791375344):0.04074128925):0.9995636312):0.5841560608):0.8910094344,(GCF_001956695.1:2.054271724,(GCF_003346815.1:1.751891211,GCF_000092245.1:1.965721249):0.3713173188):0.3915203034):0.2559174508):2.768346134,(GCF_000183725.1:5.714011838,(GCF_000147355.1:2.500001878,GCF_000012965.1:2.68970192):1.378427459):2.757600899):0.6680700469):0.4778846074):0.4407077903):1.20328995):3.621566201):1.211973506,((GCF_000217795.1:7.468629081,(GCF_001548275.1:5.290085499,(GCF_000215975.1:3.856491049,GCF_000734015.1:6.543975607):1.295126823):2.916211187):3.715943391,(GCF_001547735.1:10.46875734,((GCF_000185805.1:6.513575884,GCF_000191045.1:1.692112345):5.649288109,(GCF_000020325.1:17.3582695,(GCF_000008625.1:7.287035588,((GCF_000020785.1:0.8228166883,GCF_000213785.1:0.5268184269):9.646470576,(GCF_000010785.1:7.96334935,(GCF_000512735.1:6.052813664,GCF_000025605.1:6.223478893):2.192649685):2.873404783):1.218126186):5.537811858):3.287107548):1.519872703):0.9743815737):0.8964296938):0.5249672626):0.4082281235,((((GCF_900232105.1:13.53240541,((GCF_000284115.1:9.779717479,(GCF_001997385.1:1.292735647,GCF_002117005.1:1.077633208):12.42575582):2.658263339,(((GCF_001610855.1:1.755532233,GCF_003149495.1:1.544800079):5.412937202,(GCF_000186345.1:5.956131315,(GCF_000242455.2:10.1689278,(GCF_001956985.1:2.673191826,GCF_001610895.1:2.986118539):3.436486682):1.737393073):2.422133001):1.199627558,((GCF_001983935.1:7.993129767,(GCF_000165715.2:5.65877769,(GCF_001610835.1:5.22215746,GCF_000092105.1:7.267601718):0.8506730795):0.4125605473):2.007918264,(GCF_002277955.1:11.06984718,(GCF_000196115.1:6.271351247,GCF_000025185.1:5.296781256):1.818508287):1.709006093):0.9049870115):2.318622226):3.350106173):3.216842917,(((((((GCF_001183825.1:0.004858417176,(((GCF_000318645.1:0.004241376188,GCF_000092665.1:0.005436283962):2.98150649e-05,(GCF_001655375.1:0.003589342207,GCF_000304495.1:0.004521871727):2.022490376e-05):0.00980614232,(GCF_001655455.1:0.006740777085,GCF_001655535.1:0.008096555893):2.01954146e-05):0.01141644434):0.01803505496,GCF_000441635.1:0.008200135357):0.077461803,(GCF_000441695.1:0.01621429778,((GCF_000318885.1:0.002962671091,(((((GCF_000092705.1:0.006541621428,GCF_001183845.1:0.003180914107):2.22849741e-05,(GCF_001183765.1:0.004059586511,GCF_002088315.1:0.003103441291):0.001918506193):0.008611029054,(GCF_000318765.1:0.01004488634,(GCF_000092725.1:0.002831644638,GCF_000092685.1:0.002769345462):0.005465465941):0.001025657301):0.002815246558,(((GCF_000284475.1:0.01150644862,(GCF_000026905.1:0.01763443785,(GCF_000026925.1:0.02175806881,GCF_000012125.1:0.0352657156):0.001581730025):0.08668690723):0.001501747465,GCF_000507225.1:0.01563029792):0.006463869597,GCF_001885175.1:0.01921452474):0.02280409083):0.06231761583,GCF_000441755.1:0.004082521749):0.1292215715):1.95827157e-05,(GCF_000971725.1:0.004204916827,(GCF_000319105.1:0.01880276423,GCF_000318865.1:0.004741377413):2.07473618e-05):0.002009087981):0.02181977422):0.05136434774):1.360540179,(GCF_900149505.2:0.1372486763,(GCF_900149465.2:0.04483022026,(GCF_900149385.2:0.03964582022,(GCF_900169085.1:0.04908400446,GCF_900149625.2:0.02709819176):0.01589900555):0.01699031977):0.094143919):1.232581967):2.92512772,(((GCF_000009945.1:1.065778399,(((GCF_900002515.1:0.006722141296,((GCF_000026025.1:0.003483009435,GCF_002895085.1:0.003414493949):0.003436779695,GCF_002205755.1:0.007277173924):1.92945044e-05):0.3273650211,(GCF_000298495.2:0.06441778858,(((GCF_000298475.2:0.003073140673,(GCF_000298535.2:0.002710153618,GCF_000298435.2:0.002211769357):0.009156942979):0.0007441911929,(((GCF_000298555.2:0.03116265526,GCF_002752715.1:0.001330744194):8.610856762e-06,GCF_000270445.1:0.00180836376):0.003185629513,GCF_000298515.2:0.003649938104):0.0003516540001):0.01121619898,GCF_000298415.1:0.02151216235):0.04285286768):0.1246458764):0.8651982965,(GCF_900239975.1:0.6470429521,GCF_000007605.1:0.6624807052):0.3391083043):0.2134258689):1.075607918,(GCF_000471025.2:0.009058429883,GCF_002007725.1:0.01639753158):2.555811902):0.8387759298,((GCF_000204135.1:0.03623285537,(GCF_000470825.1:0.04080976468,GCF_000470805.1:0.01942024828):0.01363096105):4.076399944,(GCF_900239945.1:1.643270539,(GCF_000024145.1:0.02969934832,(GCF_000007205.1:0.004529566151,GCF_001007025.1:0.007381048454):0.06633518627):1.67727811):1.91431108):0.7577683242):1.175606783):6.167646858,(GCF_000092785.1:5.774549476,GCF_001499655.1:5.56957311):2.738674024):7.804346424,(((GCF_000025905.1:6.725262338,(GCF_001746835.1:2.226004036,((GCF_000019965.1:2.652496896,GCF_002310495.1:2.580609299):0.4560875939,(GCF_000242935.2:1.831323336,GCF_000972765.1:3.942879294):0.557563054):0.7756295588):3.332301939):3.522432823,((GCF_900097105.1:3.162627803,(GCF_001688765.2:0.05192669649,GCF_000020225.1:0.0678468245):3.199074423):6.190842172,(GCF_001318295.1:11.48921618,(GCF_000953475.1:4.32432134,GCF_000019665.1:4.807907848):12.80241512):3.43674622):1.084819616):1.214068954,(GCF_002998355.1:9.419615101,GCF_001017655.1:9.487428962):1.977381534):3.490216833):0.6276067539):3.0420063,((GCF_000146065.2:21.38989384,(GCF_000522985.1:6.508512642,(GCF_000010305.1:5.590197136,GCF_000695095.2:5.674180243):11.0563078):29.957118):1.626272682,(GCF_000024665.1:16.07642259,((((((GCF_000020565.1:5.719236774,(GCF_003176915.1:5.353093328,GCF_003351905.1:4.282101617):6.633640011):5.136153411,(((((((GCF_000801315.1:0.3426476059,GCF_001280305.1:0.3544118578):1.232532788,(GCF_000737515.1:0.8662534816,GCF_000576555.1:1.085613783):0.6324234584):0.420416028,(GCF_001596155.1:2.325328132,(GCF_001507645.1:1.280807114,(GCF_003149515.1:0.8767026815,GCF_001562275.1:0.6478619473):1.288596072):0.6122311977):0.915026436):4.001100431,((GCF_001577755.1:2.500624909,(GCF_001310085.1:2.43762082,GCF_001078055.1:1.886887324):2.06723066):2.355309451,(GCF_001611675.1:2.287294916,GCF_000973725.1:2.269895286):2.453930852):0.6516458301):3.108237717,(GCF_000014145.1:5.882604226,(GCF_003143535.1:40.4391312,(((GCF_002108455.1:2.866956767,(GCF_001988955.1:2.398191152,(GCF_002056795.1:1.923959059,(GCF_002067135.1:1.95804633,GCF_000974425.1:1.914462919):0.4641222729):0.4656035665):1.758576171):2.169910391,(GCF_000023125.1:3.984023191,(GCF_003325355.1:0.8225990945,GCF_000218895.1:1.031053891):3.425468054):0.5388430249):1.76908085,(GCF_003258705.1:6.910708385,GCF_000166395.1:5.634222654):4.052114794):0.3717956842):0.9020783604):0.4256574811):0.748144577,(((GCF_000222485.1:12.22370177,GCF_001050135.1:10.99570034):23.85152336,((GCF_000325705.1:10.06900644,GCF_003260975.1:9.347808429):22.07417931,(GCF_001593605.1:34.09451822,GCF_000265405.1:26.30885134):7.075391181):3.077455275):22.62823269,(GCF_000597885.1:34.86958172,GCF_000183425.1:42.42006687):3.366827367):3.729006958):0.3850202088,(GCF_000265505.1:8.361199281,GCF_001308105.1:7.852774034):1.103110761):0.4345663998):0.8070861461,(((GCF_000242635.2:3.982855594,((GCF_001596135.1:2.226565402,(GCF_002355435.1:3.653183664,GCF_002257585.1:2.21652617):1.286854199):2.636057836,((GCF_000192845.1:4.375863907,(GCF_900187125.1:3.247835261,(GCF_000747525.1:2.788040097,(GCF_002196555.1:0.07306662182,GCF_001952815.1:0.1116405707):2.408891105):1.055341492):1.629789504):1.290841293,(GCF_000190735.1:3.937519476,(GCF_002151545.1:2.283527219,((GCF_000023825.1:2.102243489,((GCF_001721645.1:1.412276476,GCF_001412655.1:1.701807283):0.9724423549,GCF_001590605.1:3.196031027):0.5147015571):0.270981846,GCF_002736205.1:1.476348578):1.518586708):1.419647005):0.651824682):0.3979097178):0.8893132434):1.813816958,(((GCF_000473305.1:4.864687109,(GCF_000723505.1:3.71641359,GCF_000265365.1:4.73646092):1.975724522):2.160723572,(((GCF_002201795.1:5.214316334,(GCF_000626635.1:6.401374957,GCF_001443605.1:12.52606948):1.587028226):0.4405761017,(GCF_000190535.1:3.819002437,GCF_002356295.1:3.223489592):0.9814498543):0.3305832175,(GCF_000183135.1:3.186982163,(((GCF_000025925.1:4.779596554,((GCF_000163055.2:2.827545361,GCF_001444445.1:2.149311923):0.8306853328,((((((GCF_002763535.1:0.1166060621,((GCF_002355195.1:0.06213348921,GCF_003265025.1:0.5412588222):0.3019519611,(GCF_002763785.1:0.1124392542,GCF_001953955.1:0.1165825557):0.03087437088):0.01197003883):0.009870044875,GCF_002763745.1:0.1077484325):0.00646806983,((GCF_002763975.1:0.1155043773,GCF_001953935.1:0.1500979504):0.0231214889,GCF_002763955.1:0.1063478678):0.009110804411):0.01770690442,(GCF_002763715.1:0.1628604244,GCF_002763575.1:0.07332155936):0.03556145331):1.844642659,(GCF_000193395.1:1.294501337,(GCF_001262015.1:0.3245377631,(GCF_000144405.1:0.3031858901,GCF_002849795.1:0.5111765802):0.4862139684):0.3238298088):0.7069522869):0.7671366741,GCF_000242335.1:2.551243486):0.4430764921):0.5621611665):2.512549902,(((GCF_001318345.1:1.831846642,(GCF_000186225.1:10.65811153,(GCF_002998535.1:5.883025572,GCF_002998435.1:9.290432351):8.519442888):5.974144354):0.789808277,(((GCF_000011065.1:0.02314951421,GCF_001314975.1:0.01811145488):0.3233078447,(GCF_002222615.2:0.3321571017,(GCF_001688725.2:0.168229648,GCF_900095495.1:0.1283950348):0.1584495208):0.1217336933):0.3297633619,(GCF_002849695.1:0.2557863629,(GCF_000965785.1:0.009061908132,(GCF_000009925.1:0.009322091891,((GCF_000025985.1:0.008428392239,GCF_001286525.1:0.0119757943):9.591786494e-06,GCF_000210835.1:0.01232279949):0.0009094343298):8.667530179e-06):0.203271681):0.5547645249):0.1907669921):0.7111248206,(GCF_000190575.1:4.926640971,(GCF_001640865.1:2.648677663,GCF_000012825.1:0.8206454953):4.409230363):1.43111972):0.7323857721):0.8006416527,(((((GCF_002257605.1:0.0220567471,GCF_000012845.1:0.02717508069):2.76796646,(GCF_001717525.2:3.043973717,(GCF_001547855.1:0.03026346683,GCF_000238215.1:0.03533961573):2.82525833):2.617731964):0.5871631844,((GCF_002753955.1:0.03529842297,(GCF_002753975.1:0.03111430798,(((GCF_002754095.1:0.02338454343,(((GCF_002754115.1:0.0359021832,GCF_002754135.1:0.0243341384):0.009902166129,GCF_002754075.1:0.02804607874):0.00615795944,GCF_002753935.1:0.06011516202):0.009911881346):1.525380156e-05,(GCF_001274615.1:0.03184389074,GCF_000007585.1:0.03253856097):0.01316978903):0.001927022269,GCF_002754015.1:0.04749766793):0.001951351855):0.002320584627):4.027561382,(GCF_900476255.1:3.847385935,GCF_000212375.1:5.56598171):0.9280714519):1.842392851):0.6166767243,((GCF_900095795.1:2.366544246,(GCF_900095135.1:1.633868994,GCF_000953535.1:2.89977417):0.7925893113):1.641465371,(GCF_000010645.1:1.733442292,GCF_002091395.1:2.796399269):4.040856724):0.5859283775):0.3333704427,(GCF_000512915.1:2.154857161,GCF_001688845.2:4.774170892):1.799349543):0.4783379999):0.944985892):1.415649984):0.377156211):0.9335183096,((GCF_000236705.1:4.710312541,((GCF_000709555.1:6.374343062,(((((GCF_003213475.1:4.069665996,(GCF_003214495.1:0.08230997267,(GCF_003214365.1:0.07410334311,GCF_003213775.1:0.0588271715):0.04338086853):0.02409497093):0.04809893133,(((GCF_003213565.1:0.01891808345,GCF_003213655.1:0.01968677221):0.09893361384,(GCF_003214895.1:0.01112223445,GCF_003214785.1:0.007840102691):0.03634498761):0.03160780071,((GCF_003215515.1:0.0130711402,(GCF_003214015.1:0.009164198031,(GCF_003214135.1:0.01181963609,GCF_003215395.1:0.01489577786):0.001145405073):0.01574469598):0.02188289983,((GCF_003214655.1:0.02012201605,(GCF_003215265.1:0.02933349051,(GCF_003214255.1:0.006215338919,GCF_003213895.1:0.005647631807):0.001702996339):0.006500082204):0.02872010164,((GCF_003215035.1:0.01652903172,GCF_003213395.1:0.01803778039):0.03191853042,GCF_003215155.1:0.04179794885):0.01680349067):0.004470526597):0.02869157907):0.03820824762):0.04079225103,GCF_003214575.1:0.1085273004):1.517975493,(GCF_000829155.1:0.7609428569,(GCF_002243425.1:0.2327286074,(GCF_001677255.1:0.09856259819,GCF_001447915.1:0.09711931071):0.3878766398):1.135463483):0.4512914085):2.97119709,((GCF_000022605.2:3.489571655,(GCF_000262715.1:10.81911176,(GCF_000471965.1:3.694021204,(GCF_000348805.1:0.3839274398,GCF_002355135.1:0.4032091753):2.869459823):0.5912988112):1.951861296):1.270298611,((GCF_000093165.1:0.184410884,GCF_000334405.1:0.3049240275):1.337722087,(GCF_003226855.1:0.4955784301,(GCF_003268615.1:0.264032961,(GCF_003226695.1:0.1262784921,((GCF_000236405.1:0.09925921754,(GCF_003226875.1:0.01506021247,GCF_003226735.1:0.01373892352):0.07273629463):0.102729429,((GCF_003226755.1:0.02990156046,(GCF_003226775.1:0.003494224818,GCF_003226715.1:0.005652091137):0.0348081926):0.01415607395,(GCF_003226815.1:0.02266607361,(GCF_003226835.1:0.01349836466,GCF_003226795.1:0.02000621626):0.01015075987):0.01828396436):0.06612555669):0.04131606582):0.2046253891):0.2974425573):0.9607087647):0.3505760862):1.6164309):0.8479008315):2.641874163,((((GCF_001761325.1:1.709360859,GCF_001543325.1:1.726559792):0.5123339496,((GCF_900198195.1:1.588712713,(((GCF_002831685.1:0.7607730478,GCF_002005425.1:0.6648763645):0.2678769405,(GCF_001761365.1:1.051667334,(GCF_000152945.2:1.521690202,GCF_001975665.1:7.690681637):0.3401381945):0.1661938142):0.6615348184,(GCF_001889045.1:1.355320873,(GCF_001483385.1:1.572343591,GCF_900119795.1:1.633579468):0.2801060482):0.225259959):0.290013641):0.4913249494,GCF_001697185.1:2.27057812):0.187453923):0.5981419383,(((GCF_003352465.1:2.429142038,((((GCF_001430825.1:1.972895743,GCF_002234495.1:1.70807036):0.5944387246,((GCF_000750195.1:0.007166197692,(GCF_001941605.1:0.02751929238,GCF_000190595.1:0.008872539969):0.001132476935):3.206435398,(GCF_000186265.1:0.7037703388,(GCF_000468615.2:0.07680313206,GCF_000477035.2:0.06488320401):0.6349678961):1.341949132):0.5706758586):0.2177651907,(GCF_000973105.1:2.957945575,(GCF_000153165.2:3.583603123,(GCF_002269385.1:12.13394208,(GCF_001913155.1:2.117811003,GCF_001865655.1:1.858259665):1.684858157):0.9326638144):0.3951735188):0.3951604348):0.1754391872,(GCF_000024125.1:4.944673041,(GCF_000963865.1:2.790121649,(GCF_000224085.1:2.085497132,GCF_003269425.1:1.962531529):0.4740624281):0.2194841969):1.151691036):0.9782911678):0.277197732,(((GCF_000828715.1:1.22250502,GCF_001971725.1:1.773494607):0.9873128548,((GCF_001735715.1:53.35936831,GCF_001735745.1:2.105948216):1.237955967,(((GCF_002831645.1:4.454033848,GCF_003410315.1:7.743370433):3.672893838,(GCF_000211855.2:1.229688406,(GCF_001971745.1:1.1064384,GCF_002831665.1:1.530705358):0.528856875):0.9060742825):0.753026755,(GCF_001971785.1:1.227520824,((GCF_001310225.1:1.25894509,(GCF_000941055.1:0.9681284063,GCF_003425985.1:0.972558553):0.4169197608):0.1880136468,(GCF_002893765.1:1.213142522,GCF_002886045.1:1.087378953):0.2509282799):0.2102643957):0.3191595183):0.2732621939):0.1798647989):0.5818312021,((GCF_002966125.1:2.918874775,GCF_000265385.1:2.043523244):1.552968717,(((GCF_000153485.2:3.012805763,(GCF_001932675.1:1.439300687,(GCF_000023465.1:1.386402463,((GCF_000060345.1:0.8492189497,GCF_001889005.1:0.8146951329):0.3198152344,(GCF_003024155.1:1.074658392,GCF_001951155.1:1.112445262):0.4529231204):0.7577368935):0.2314100684):0.7431094267):0.440037812,GCF_000196315.1:2.179782149):0.3116022162,(((GCF_002117085.1:0.04986004983,GCF_001430865.1:0.07409924988):2.14514369,(GCF_000332115.1:2.259292118,GCF_002831625.1:4.266657958):1.538126259):1.722127686,((GCF_000212355.1:0.1685045257,GCF_003095655.1:0.1929303122):0.6531709195,(GCF_001653755.1:0.1122847592,GCF_000152925.2:0.1087567443):0.8937900931):1.938801937):0.475908003):0.1603011654):0.4733997046):0.2194438806):0.2298662736,(((GCF_000833025.1:0.2304296479,(GCF_000807225.1:0.07592219858,GCF_001865835.1:0.06174414553):0.5537961118):2.951397193,(((GCF_003344925.1:1.455900667,(GCF_003096035.1:1.50554119,GCF_003403075.1:1.318667846):0.9474751143):1.132183233,(GCF_003076475.1:35.52818297,((GCF_003097535.1:0.6534457047,GCF_003055625.1:1.070250152):2.408157644,((GCF_001831475.1:1.162352684,((GCF_001857965.1:0.7780317465,(GCF_001761465.1:0.9060905728,(GCF_003312915.1:0.3439273093,(GCF_000016645.1:0.4270549939,(GCF_001705175.1:0.3379839826,GCF_003122385.1:0.317125071):0.09478484943):0.1211790776):0.562504467):0.1804362864):0.1962611545,GCF_003076455.1:1.086959652):0.3170920402):0.3546376306,(GCF_000253275.1:2.096983468,(GCF_000754405.1:0.01834409822,((GCF_000754365.1:0.008661328534,GCF_000831225.1:0.002337066042):1.69301092e-05,(GCF_000064305.2:0.003029113122,GCF_000739395.1:0.006888272171):1.691549422e-05):0.006911876577):1.645978521):0.3264840221):0.3082451079):0.2685934899):0.343376424):0.4323592479,((GCF_000455605.1:1.118684115,GCF_003148385.1:1.344840263):0.3916250705,((GCF_001534645.1:0.006771318818,GCF_001641185.1:0.006650231157):0.4813205543,(GCF_001677395.1:0.005705030794,GCF_000240075.2:0.006302627641):0.3900021333):0.8743095657):0.1717273579):0.3302471375):0.6293277129,(GCF_002302415.1:3.532889761,((GCF_002302445.1:0.08485296091,(GCF_000220625.1:0.06148313061,(GCF_002302565.1:0.0471043806,GCF_002302655.1:0.0559666932):0.01854514435):0.07095474226):1.417798678,((GCF_900187255.1:2.547352768,(GCF_002302615.1:1.526535028,(GCF_002999135.1:1.636285359,((GCF_000023285.1:0.1514091862,(GCF_001278825.1:0.1798967011,GCF_002998835.1:0.1378778966):0.1022235539):0.594114508,(GCF_002209445.1:0.3537633112,(GCF_002302595.1:0.1067917556,(GCF_002302395.1:0.2096231352,GCF_002302495.1:0.07539061033):0.02899999735):0.1920330985):0.3954009467):4.813510706):0.3349683708):0.6550756578):1.578312253,((GCF_002302515.1:0.06667656766,GCF_002302535.1:0.03917728737):25.24823386,(GCF_002302475.1:1.221269411,GCF_002302635.1:1.184896617):1.257544635):0.6114779297):0.325564229):0.687776021):1.325594632):0.3798901192):0.2612987139):0.7707740736,(GCF_001880285.1:2.880444404,(((GCF_002025185.1:0.1304815016,(GCF_000295655.1:0.007753639618,(GCF_000734055.1:0.0254296536,((GCF_000331695.1:0.02273697754,GCF_001077795.1:0.02261328044):0.01125917175,GCF_000191565.1:0.01062630313):0.2502214131):0.01907674431):0.1002189728):3.048852732,(((GCF_900475375.1:0.01324339825,GCF_002022145.1:0.01108891801):0.352425293,((GCF_002022025.1:0.01164293978,(((GCF_000495935.2:0.02005591628,(GCF_002022065.1:0.01559837384,GCF_001011675.1:0.02171991442):0.0004507665107):0.01343888114,(GCF_001618545.2:0.01094491812,GCF_002951455.1:0.01667288553):0.00348091051):0.00309098688,GCF_002310535.1:0.01775463657):0.004321776334):0.08834630317,(GCF_000955665.1:0.02438440363,(GCF_002024805.1:0.02173401608,GCF_002557775.1:0.01716441156):0.01296265064):0.1484303047):0.247745607):0.7742931459,(((GCF_001021975.1:0.1991777561,((GCF_002208925.2:0.005751608006,GCF_002591275.1:0.005482040701):0.1978303876,(GCF_000829375.1:0.1856208687,GCF_002025665.1:0.1572396836):0.05350430255):0.06796463732):0.1012608534,(GCF_002770595.1:0.5319934306,(GCF_001456155.1:0.261502115,((GCF_002216065.1:0.2479360827,GCF_002285635.2:0.205552818):0.13280801,GCF_001648155.1:0.306411849):0.1059582898):0.07535402372):0.03281414685):0.239091517,GCF_900187185.1:1.10527032):0.249750315):1.402304763):2.259177515,GCF_000189415.1:12.11177148):0.6807989113):0.4163764033):0.183203531):0.8838826327):0.8093357926,GCF_000194605.1:4.538659377):0.566081427):0.4896864368):0.5313545583,(((GCF_000024005.1:3.375648571,GCF_002557795.1:3.384291355):2.689419864,((GCF_002355595.1:3.288429646,GCF_001659705.1:4.930622299):1.332873602,(GCF_000246855.1:4.190546176,(GCF_001644645.1:3.744267979,(GCF_000243115.2:1.897358091,GCF_001654455.1:2.19468624):3.175763943):0.8741375702):0.5689304809):1.352406655):3.498970472,(GCF_000250635.1:11.03149331,GCF_000212735.1:8.980907195):3.022077299):17.93076404):0.4943169003):3.571532011,(GCF_003353065.1:8.188229571,((GCF_000090405.2:0.08949235727,GCF_000013045.1:0.02798231574):7.17515476,((GCF_003285105.1:0.2174791045,GCF_001518995.2:0.2739183503):3.903792069,(GCF_000024845.1:0.23440142,GCF_000224745.1:0.2460556357):3.659157):1.249757237):7.669960236):3.197804747):1.095575563,((GCF_000020525.1:36.63825574,(((GCF_002113825.1:5.655783328,(GCF_001687065.1:6.492568675,GCF_000020625.1:4.689193368):0.8560512466):1.287763716,(GCF_002240205.1:5.969171216,GCF_000020545.1:7.373672057):1.441206884):1.97450904,((GCF_000020505.1:2.752977738,GCF_001747405.1:4.491347864):12.6777404,((GCF_000015125.1:6.452824674,GCF_000020465.1:5.064554928):1.781802105,((GCF_000012485.1:4.779325568,GCF_000016085.1:5.871188083):2.36457963,(GCF_000020645.1:4.379626109,GCF_000012585.1:10.04494341):2.77531258):0.6704428117):1.887469842):1.529528445):7.365089515):10.13422507,(GCF_000258405.1:7.320337316,GCF_000279145.1:8.203535352):6.325166661):1.915702793):0.6350284736,GCF_001886815.1:9.513997794):1.063042659):0.380657518):0.9248562441):3.72584779,(((GCF_000266885.1:67.98396534,(GCF_000017605.1:5.047277844,(GCF_001729245.1:1.186126181,((GCF_000941035.1:0.03114816283,(GCF_001010765.1:0.07148976772,(GCF_002073495.2:0.03416968652,GCF_001047655.1:0.08323533948):0.01258862265):0.04002175536):1.640258412,(GCF_000313175.2:1.094046695,((GCF_003429525.1:0.04504804259,GCF_003429505.1:0.08321039924):0.9431137599,GCF_000013965.1:2.450894201):0.520027635):0.5554895219):0.5599403393):4.378027879):5.014176181):5.148556182,(((GCF_000143725.1:0.02224992407,GCF_000325665.1:0.04419625289):1.175372614,(GCF_000092845.1:1.044334121,(GCF_000223215.1:0.3864215967,(GCF_000022105.1:0.01566033598,(GCF_001676785.2:0.01514962671,GCF_002850235.1:0.0251093707):0.004484878527):0.3520772962):0.7278353584):0.7706012821):9.592712226,((((((GCF_000222835.1:0.008883211538,GCF_000741005.1:0.008405106189):0.002456707587,(GCF_000304735.1:0.03166742616,GCF_000962775.1:0.01544254045):0.001919204695):0.2355888886,(GCF_001922545.1:0.07078693463,(GCF_000196215.1:0.05191382395,GCF_000300045.1:0.0494630755):0.02941628655):0.1826066378):0.09553208324,(GCF_001945665.1:0.2062554094,(GCF_000222305.1:0.221312656,((GCF_002442595.1:0.02306570362,GCF_003367295.1:0.03668255628):0.02685990066,(GCF_002151465.1:0.01164624317,GCF_000444465.1:0.01184397843):0.01207637684):0.1860839511):0.05730922645):0.08113139594):1.123902604,((GCF_002741825.1:0.06840291283,(GCF_000445425.4:0.06085860107,GCF_003431845.1:0.06554421318):0.05841051035):0.5095610669,(GCF_000019685.1:0.8632901386,(GCF_001936255.1:0.6668597807,((GCF_001660005.1:0.005270336278,GCF_000956315.1:0.005125548151):0.3620886221,GCF_000012085.2:0.4152388425):0.13753782):0.1068868545):0.1186424779):0.9605843012):4.313900585,(((GCF_000219725.1:4.985513658,GCF_000214375.1:6.411863841):3.736711371,((GCF_000195275.1:7.344556214,GCF_000212415.1:3.403213976):1.688441265,(GCF_000008185.1:6.005671472,(GCF_000775995.1:3.301077816,(GCF_000604125.1:0.05513559744,GCF_000217655.1:0.07754327002):12.01975154):1.481973936):2.248252529):2.390268783):2.120017942,(((GCF_000184345.1:0.2376602552,GCF_000147075.1:0.193332946):11.62448993,(GCF_000507245.1:6.963448985,GCF_000242595.2:7.012895867):1.598006963):1.298483395,(GCF_000143985.1:75.78437118,(GCF_000208385.1:5.692757959,(GCF_000190435.1:3.547974308,GCF_000236685.1:3.343795275):3.241796654):5.489295192):1.191638297):1.694978028):4.262806903):2.315079374):0.6674892922):0.9906728454,((GCF_003366055.1:17.19096637,GCF_000513475.1:8.973523043):11.42765253,(GCF_000020145.1:11.90851562,(GCF_001027545.1:3.590102878,(GCF_000146025.2:0.05420631039,GCF_002355835.1:0.03628715392):3.838813688):6.449633004):4.22266445):0.9242671439):0.2796104316):0.3987261314):0.8552207631,(((((GCF_002028345.1:0.4501841106,GCF_000565195.1:0.4785599929):2.168379615,((GCF_000400955.1:0.3803775647,GCF_000400935.1:0.3832511498):1.820862804,(GCF_001886495.1:1.060190714,(GCF_001886855.1:0.4268910296,(GCF_003339775.1:0.09431984745,GCF_001274875.1:0.1815358528):0.2727839561):0.8753173127):0.9128748445):0.5436438112):2.835088629,(((GCF_003363775.1:9.781105196,GCF_000565215.1:6.232514091):6.123516649,((GCF_001267155.1:4.302243728,(GCF_002237575.1:4.953280387,GCF_001262715.1:4.837610438):1.247986466):3.966904613,((GCF_000500935.1:11.57906399,(GCF_000565175.1:7.217561936,(GCF_002795265.1:12.11495501,GCF_001715535.1:10.84025517):1.485974546):2.942789057):1.617923025,(GCF_000439435.1:5.563253344,((GCF_002865545.1:3.48828182,GCF_002813555.1:2.848581727):0.8845779122,(GCF_000439455.1:3.915480021,GCF_001281045.1:8.173090706):0.4974108447):2.920885901):1.039936018):1.220712819):2.735434326):1.676961297,(GCF_002441935.1:4.049425597,((GCF_002843565.1:4.838278534,((GCF_002290085.1:0.8602615752,(GCF_002804105.1:5.101372998,((GCF_002804125.1:0.2145209605,GCF_002804245.1:0.2168693585):0.2975801042,(GCF_002804025.1:0.544220297,(((GCF_000479355.1:0.05889786761,((GCF_002999255.1:0.04368463715,(GCF_002504365.1:0.01346289633,(GCF_002504385.1:0.216096249,GCF_000008305.1:0.01845413467):0.002939396122):0.007971461205):0.02056897485,(GCF_002999295.1:0.01897457843,GCF_002999435.1:0.01922039238):0.03906533141):0.02532524124):0.1311705176,GCF_002999275.1:0.1001666812):0.02243163212,GCF_002999415.1:0.08632820487):0.4342109197):0.1045874753):0.4149926286):0.3479848067):2.585508953,(((((GCF_000143865.1:0.003210788608,GCF_000011445.1:0.01006792123):0.004520426843,GCF_001554155.1:0.004418864199):0.1811569241,(GCF_001267815.1:0.0757344306,GCF_000253075.1:0.09510423129):0.1538854389):0.2962105673,(GCF_000183365.1:0.260002928,(GCF_000012765.1:1.813578816,((GCF_000953235.1:0.01202111219,(GCF_000192395.2:0.006357352677,GCF_000953375.1:0.005076635654):0.001131229819):2.31041059e-05,(GCF_000835085.1:0.004215573045,GCF_002009215.1:0.01021870703):0.003193537049):0.09061167074):0.1604868911):0.3341759503):1.710420414,(GCF_000875755.1:1.279283261,GCF_000224105.1:1.720370835):0.7482272229):1.676757998):0.6502120727):0.4587958683,(GCF_002804005.1:2.552730942,(GCF_002803985.1:2.549459295,GCF_002804205.1:4.72381326):0.7973367146):0.6280388337):0.5938762272):0.8666938347):1.228727933):2.668025974,((((GCF_003269445.1:16.77150285,GCF_003285045.1:11.07441914):5.601906212,(GCF_000020065.1:21.34219688,((GCF_900476125.1:10.36627938,(GCF_001547975.1:8.147659763,GCF_000828855.1:8.547638022):3.189015805):6.097847409,(GCF_003332325.1:16.46254226,(((GCF_000767725.1:0.2757493857,GCF_000085865.1:0.3746537876):0.09512538018,GCF_001017595.1:0.2474799126):0.1419727383,GCF_002952835.1:0.1983307922):11.57678116):3.0241407):3.000639691):1.63339697):18.77621847,((GCF_000195875.1:9.157565832,(((GCF_002356075.1:2.328821144,(GCF_000695835.1:0.02882275056,GCF_000829335.1:0.03528134956):2.467538855):2.001067488,(GCF_000186005.1:0.7662471951,((GCF_000089865.1:0.02183605515,(GCF_000063605.1:0.001579688913,GCF_900088695.1:0.001179882395):0.03218883677):0.09307906393,((((GCF_000183385.1:0.008305806239,GCF_003354265.1:0.01145589107):0.01334578365,(GCF_003354425.1:0.004296384102,GCF_003354285.1:0.002231873406):0.001460547315):0.004002056553,((GCF_003354365.1:0.001163253866,GCF_003354345.1:0.0006601522031):4.37499136e-06,GCF_003354405.1:0.0008639658865):8.948610046e-06):0.001329536432,GCF_002749575.1:0.002233690355):0.1348690599):0.4113801742):0.1649344566):1.253415159,((GCF_003285065.1:2.59038552,GCF_001900245.1:2.709872361):1.565903227,((GCF_002688685.1:2.604037641,(GCF_900476105.1:1.576347064,(GCF_001553195.1:0.1081747358,GCF_000988065.1:0.09963666525):1.685893623):1.060180255):1.336401828,(GCF_000008245.1:0.03019282588,(GCF_003147565.1:0.03956383364,GCF_900475235.1:0.03626227706):0.02423749201):6.40673613):0.5139070826):0.7883849601):1.339202455):0.6525643425,(GCF_000008365.1:7.335754961,((GCF_000145705.1:0.01527954922,(GCF_900476065.1:0.006718740496,(GCF_000313635.1:0.005302788551,(GCF_000241125.1:0.002463583285,(GCF_000211295.1:0.004877032929,GCF_001705605.1:0.006230292662):1.931998003e-05):0.003502440105):0.001753051625):0.01246801188):3.25662671,(GCF_000524555.1:3.216392956,((GCF_000941075.1:0.05785958101,GCF_002736285.1:0.0541177093):1.259241822,(GCF_000815065.1:1.497322007,(GCF_000008405.1:0.04563209601,(GCF_000008205.1:0.05420021382,(GCF_000183185.1:0.06299124945,(GCF_002257505.1:0.06141696122,GCF_000008225.1:0.05072281285):0.01772886328):0.008777293976):0.02198612434):1.870455017):0.4902465639):3.632634741):1.511107849):1.423988363):0.5988082421):0.5509415065):2.600482427,(((GCF_000238995.1:1.49328423,GCF_000200735.1:2.173085891):21.53488996,((GCF_000508245.1:2.639179978,GCF_000277795.1:3.108480607):3.598962252,(GCF_000477415.1:2.755138543,(GCF_000179035.2:0.1054623913,GCF_000203215.1:0.1195608321):3.123124429):2.189129963):9.01858413):5.820627328,((GCF_000021265.1:0.7507067351,((GCF_002205735.1:0.002664199363,GCF_002205535.1:0.002772724964):0.005453925577,((GCF_000828735.1:0.014111645,GCF_000006625.1:0.00747308551):0.01765616894,GCF_002205515.1:0.004700572784):0.01371211098):0.7589880337):7.427911744,(GCF_000011225.1:5.854619451,((((((((GCF_000286815.1:0.005082213988,GCF_000286715.1:0.00316234167):2.270346667e-05,GCF_000286735.1:0.003218748311):4.662926035e-05,GCF_000286775.1:0.00704955426):0.0009615192063,GCF_000286755.1:0.002709178012):0.001107840353,GCF_000286795.1:0.003806891855):0.08098613489,(GCF_000025365.1:0.008370973799,GCF_900476085.1:0.008031629704):0.0423151716):0.08894674589,(GCF_000211545.4:0.1036453433,GCF_000025385.1:0.02267636355):0.07321082978):6.928539577,((GCF_000292505.1:0.04289588132,((GCF_000027325.1:0.008449594768,GCF_000292405.1:0.01338418159):0.003196850014,(GCF_000292445.1:0.04719389098,GCF_000292485.1:0.01486799065):0.002310015444):0.02601592324):3.058797882,((((GCF_002128125.1:0.005140286172,(GCF_002355695.1:0.00427831919,GCF_001272875.1:0.005819461496):0.003324406449):2.842171017e-05,(GCF_000283755.1:0.003693233128,GCF_001272915.1:0.003686099116):2.518062467e-05):2.558353636e-05,GCF_001272855.1:0.007706773047):0.01460740143,((GCF_002128065.1:0.003384525356,((GCF_002095995.1:0.003396104633,(GCF_000027345.1:0.01052455784,GCF_002128145.1:0.003756957274):2.724994811e-05):2.614026377e-05,GCF_001272775.1:0.00458482386):2.808951423e-05):2.207440304e-05,((GCF_001272795.1:0.0262704616,GCF_001272735.1:0.008564018232):6.356509091e-05,GCF_002090295.1:0.004786189309):4.081231506e-05):0.01641114363):6.574885506):6.905502366):2.42859972):0.8791405008):1.205020196):3.76737604):1.533797369):2.11156958,((GCF_000165505.1:9.254163482,((GCF_003019315.1:5.56897115,(GCF_003019655.1:0.8683716072,(GCF_002356455.1:0.8833096372,GCF_900478315.1:1.072167013):0.4678747457):3.763988226):2.158777277,((GCF_003019715.1:3.142312942,GCF_003019695.1:1.291322754):5.949359389,(((GCF_002763875.1:0.265688462,(GCF_002763695.1:0.4885907725,GCF_003019755.1:0.3802055443):6.266291559):0.1261738289,(GCF_002763625.1:0.05450153685,((((GCF_002763925.1:0.02304780124,GCF_002763595.1:0.0133952963):0.00420164083,GCF_002763815.1:0.01807641773):0.006018695778,GCF_002763735.1:0.02562694087):0.001857838696,GCF_002763775.1:0.0309820726):0.05778546698):0.04992754459):2.719008927,(((GCF_001455145.1:0.03113218197,(GCF_001455105.1:0.01062811865,GCF_001455085.1:0.01243363561):0.03051459055):0.1044576528,((GCF_001457555.1:0.03176775566,GCF_001433955.1:0.03046729986):0.02131851949,GCF_002211625.1:0.04402027196):0.05924874042):0.02539234983,(((GCF_001296085.1:0.01872358567,(GCF_000158275.2:0.01380271673,(GCF_000400875.1:0.02176820811,GCF_001296145.1:0.01721266823):0.00542379849):0.005817632378):0.1382148063,(GCF_002764055.1:0.0163554297,(GCF_000162235.2:0.02374499024,GCF_000163915.2:0.01311532496):0.01213850636):0.0752027532):0.05463266771,(GCF_002211605.1:0.004747037345,(GCF_003019785.1:0.01695011858,GCF_003019295.1:0.0008153208956):0.002641102947):0.08721883051):0.02749003952):0.1481476726):6.432782058):1.448806089):1.530395909):3.812238841,((GCF_002983685.1:11.72058574,(GCF_001274535.1:8.088308746,(GCF_000023905.1:5.735919496,(GCF_001553645.1:3.18130047,GCF_002240055.1:3.182396947):4.373436199):3.233593488):2.942846014):1.441980257,GCF_000024405.1:17.54298822):4.404280901):8.247717512):1.767945439):0.3130630794,((((GCF_000724625.1:14.91345836,((GCF_000011385.1:1.885539339,GCF_000484535.1:2.36078833):3.736678554,(GCF_000013205.1:5.481153671,((GCF_000317065.1:4.301108827,GCF_000317085.1:6.297152216):3.088544367,((((((GCF_000010065.1:0.02194736429,(GCF_000012525.1:0.004508538089,GCF_000817325.1:0.003569082657):2.447653023e-05):4.179187219,(((GCF_001885215.1:2.443609022,(GCF_000316515.1:1.273294895,GCF_900088535.1:1.555240914):0.5149119413):1.307899736,((((GCF_001182765.1:0.03254617572,GCF_000195975.1:0.03526080534):1.690076946,(GCF_000737575.1:1.687369068,GCF_000737535.1:3.327945247):0.5316767154):0.3682650472,(GCF_000012505.1:4.388802203,(GCF_000737595.1:10.790839,(GCF_000161795.2:0.7248926472,GCF_000012625.1:0.6437134659):0.372303634):1.468679158):0.426125822):0.6753821393,(GCF_000014585.1:3.747633648,GCF_000063505.1:2.064345344):0.8421519279):0.3561064668):2.183074926,((((GCF_000012645.1:0.819141717,(GCF_000018065.1:0.8660647451,(GCF_000757845.1:0.6087047458,(GCF_000015645.1:0.5228454443,GCF_000015965.1:0.7312554662):0.1303391366):0.2302617097):0.4639242011):1.451858137,(GCF_000015665.1:1.294104747,GCF_000011465.1:1.390229106):1.444443393):4.586628166,(GCF_000757865.1:0.5442073396,(GCF_000015685.1:0.2609407178,GCF_000012465.1:0.2096003061):0.4798208187):3.828459256):8.189999895,GCF_000007925.1:4.317704195):6.58524249):5.719135412):2.013263759,GCF_000317045.1:4.206765198):0.7064542041,(((GCF_000317475.1:5.849453465,(GCF_000014265.1:6.440451166,GCF_003060805.1:5.351781403):1.431847737):1.245103034,GCF_000317105.1:6.286822134):0.3960984712,((GCF_000317515.1:5.000600163,((GCF_000317615.1:5.125838557,GCF_000317635.1:37.38305668):7.740167702,(((GCF_002368355.1:4.582961382,(GCF_000317575.1:0.6300151707,GCF_002355455.1:0.7253581812):2.48999681):1.631615379,((GCF_000316605.1:3.373945804,(GCF_002356215.1:1.776981706,(GCF_001693255.1:0.5839861233,(GCF_001693275.1:0.1172973577,(GCF_000019485.1:0.1917140667,(GCF_001693295.1:0.1048049268,GCF_001521855.1:0.09047700804):0.05247188662):0.04157504476):0.5274631782):1.359209159):1.490887137):5.365250811,(GCF_000317675.1:2.871030133,(GCF_001548095.1:1.96483587,GCF_001548115.1:1.751823555):1.487910737):3.762160436):0.5626614614):0.6043625575,((GCF_000317025.1:4.347416698,((GCF_003019735.1:0.2124235484,((GCF_002095975.1:0.3303273409,GCF_000010625.1:0.2541171603):0.1044085092,(GCF_001704955.2:0.01471314159,GCF_000981785.2:0.02199760596):0.2687227596):0.08403683302):4.639465004,(GCF_000147335.1:2.557730235,GCF_000021825.1:2.101088003):2.055715913):0.5202340228):0.6706558313,(((GCF_000829235.1:3.791417983,GCF_000021805.1:2.606599829):1.117183262,(GCF_000017845.1:2.181526208,GCF_000025125.1:5.148131035):1.805704965):1.004400024,(GCF_000478825.2:2.376755355,GCF_000284135.1:4.440509304):7.442263734):0.4822461756):0.8134114119):0.6654005293):1.376121468):0.4974305325,(GCF_000317495.1:3.993265001,((GCF_000317125.1:3.874783595,GCF_000317555.1:3.606813052):1.087270729,(GCF_000316665.1:4.426467258,(((((GCF_003054475.1:2.015940554,((GCF_001277295.1:0.6598105211,GCF_000312705.1:0.7255155278):1.959909241,(GCF_000317695.1:1.230488843,GCF_000196515.1:1.395131337):0.549617266):0.7879617629):0.3488016609,((GCF_002813575.1:0.5229730679,(GCF_002949735.1:0.6173547188,GCF_000020025.1:0.5660823424):0.2479496817):1.607185615,(GCF_000316575.1:1.790309279,GCF_002368175.1:1.881378934):0.4226580881):0.4044920864):0.3175700947,(GCF_000316625.1:2.744842917,((GCF_001548375.1:1.371130704,(GCF_000009705.1:0.497219628,GCF_000204075.1:0.4816903964):1.10796804):0.9691464052,(GCF_002896875.1:1.815480694,GCF_000316645.1:1.284369713):0.6211189355):0.573135938):0.4634473643):0.9869104128,(GCF_002163975.1:7.847348338,(GCF_000734895.2:10.63416157,GCF_001548455.1:6.670032174):1.861091107):2.58795484):0.5309962793,(GCF_002368395.1:4.399148291,(GCF_000317435.1:3.146518475,(GCF_002368455.1:3.01395244,GCF_002368375.1:2.475426052):1.085046571):0.4052195946):1.043158766):0.428085488):1.094351675):2.160120348):0.7875602489):0.7992305008):4.049655785):0.1223438385,(GCF_001548395.1:5.279229548,GCF_002142495.1:6.839519356):0.9685986673):0.7478059424,((GCF_000316685.1:7.383718787,(GCF_000011345.1:4.825162532,GCF_002754935.1:4.775555832):3.857718339):2.676249329,GCF_000022045.1:7.066019716):17.95952881):0.7413646009):2.85374938):2.389971792):4.166599331):1.040283371,((GCF_000025265.1:7.437155573,(GCF_000014185.1:5.412115056,GCF_000661895.1:22.65792577):8.320873925):1.87357758,((((GCF_002736145.1:3.937721007,GCF_000195315.1:6.262354478):2.096058405,((GCF_001189515.2:4.769263857,GCF_000143845.1:2.043111439):1.043880949,(GCF_900119915.1:1.617797918,GCF_000024225.1:8.412165662):0.6344102861):1.470243977):1.747426931,(GCF_900169485.1:13.81438668,(GCF_000023885.1:4.255641693,((GCF_000023845.1:6.380830075,GCF_001643775.1:2.382865703):2.76962194,(GCF_000814825.1:3.742562678,(GCF_000478885.1:3.129973989,(GCF_000270285.1:4.229636282,((GCF_002148255.1:0.174934992,GCF_000024265.1:0.1526081813):2.192501525,GCF_900199375.1:5.182709478):0.4857661868):1.145348204):0.6981486946):0.5499624557):0.5964087107):0.5755088):1.36121311):2.512726475,((GCF_000023265.1:7.493097326,GCF_001023575.1:8.683824187):2.437601213,(GCF_003344865.1:4.423217586,(((GCF_001042695.1:3.188553925,GCF_001042675.1:1.167328601):1.887868084,((GCF_001263395.1:1.667646797,(GCF_002715865.1:1.275939311,GCF_000706765.1:1.492876678):1.456480616):0.7487413634,(GCF_000347695.1:1.897843153,(GCF_001953155.1:3.472454893,((((GCF_000260715.1:0.0164658164,GCF_001688645.2:0.01982712125):0.0651077559,GCF_000471945.1:0.1039506342):0.7536187302,(GCF_002761235.1:0.5731042611,(GCF_002706665.1:0.03675398389,(GCF_002282915.1:0.03975344979,GCF_000800475.2:0.04638360905):0.01514122033):0.4846733326):0.1890930981):0.4441123408,(((GCF_000817995.1:0.01776905892,(GCF_003429385.1:0.02060843563,GCF_003030905.1:0.05027661812):0.01947179036):0.3340410705,(GCF_001025215.1:0.3245260257,(GCF_000800455.1:0.1315718262,(GCF_001025195.1:0.07588355533,GCF_001042615.1:0.0800464887):0.05057120975):0.1630987065):0.324452065):0.5777374453,(((GCF_000966445.2:0.02458672672,GCF_001025155.1:0.01761589313):2.507271554,((GCF_001281425.1:0.0195838493,(((GCF_002838325.1:0.04398482283,GCF_002838705.1:0.0263631629):0.01425025468,((((GCF_002838345.1:0.01081389993,GCF_002838405.1:0.03599418354):0.001096223952,(GCF_002838725.1:0.009850592602,((GCF_000569055.1:0.01910197216,GCF_000569075.1:0.01109321121):0.002722285883,((GCF_002838505.1:0.0230372678,GCF_000213865.1:0.01961473373):0.002999010677,((GCF_001025175.1:0.01405273387,GCF_002838485.1:0.008683436655):0.002366314036,(GCF_000220135.1:0.02142175921,(GCF_002838285.1:0.009915184574,(GCF_002838305.1:0.01737505437,GCF_002838605.1:0.01840299382):0.001595808516):0.002228828436):0.002615836145):0.001940043917):0.002391492696):0.006131116072):0.004160615882):6.459726031e-06,(GCF_002838525.1:0.01038715352,((GCF_002838565.1:0.007505025289,(GCF_002838385.1:0.00889569119,GCF_000568955.1:0.01016569059):0.002965872334):0.001221425632,((GCF_002838365.1:0.008106183256,(GCF_002838545.1:0.006899752132,GCF_002838465.1:0.006981151601):0.00258068714):0.00288813869,GCF_002838225.1:0.009174679589):5.268182985e-06):0.002853015837):0.003659656307):0.0009168911104,GCF_002838425.1:0.0157478028):0.004710363295):0.0173646446,GCF_001990225.1:0.01703547646):0.005836097121):5.537593312,(((GCF_000196575.1:0.02816799398,(((GCF_000007525.1:0.008223139406,GCF_001446255.1:0.04967069832):0.001890119754,GCF_000829295.1:0.01683984563):0.005749947989,(((GCF_000166315.1:0.01051080452,GCF_001719085.1:0.01426123389):0.008558625417,(GCF_003342655.1:0.02079648444,(GCF_001051015.2:0.01614198616,GCF_000008945.1:0.01351544208):0.0004068870609):7.589792521e-06):0.0005396188865,((GCF_001293145.1:0.01528684534,GCF_000772485.1:0.01317368246):0.01063291359,GCF_000196555.1:0.02935038285):0.004127432699):0.004549122789):0.01486921115):0.01343222559,GCF_001725985.1:0.03109409002):0.02240685347,(GCF_000730205.1:0.05469738036,(GCF_001281305.1:0.04436648045,GCF_000020425.1:0.04349164542):0.05284391647):0.03567558575):0.1768875046):0.3870075001):0.2155453988,(GCF_001042635.1:0.4746589951,(GCF_002845845.1:0.02198851047,((GCF_000265095.1:0.01436706908,(GCF_001281345.1:0.005498969018,GCF_003390735.1:0.01128340023):0.006715270978):0.008686409252,(GCF_000165905.1:0.02177639995,(GCF_001025135.1:0.02469557744,GCF_000164965.1:0.02201980394):0.002509908102):0.00117674563):0.0009870452663):0.5951609119):0.1684007611):0.1232011485):0.192271951):0.09683893503):0.1635338989):0.645030488):0.3404083636):2.568536376,(((GCF_900070355.1:1.410510201,(GCF_001678905.1:1.505507328,(GCF_001969445.1:0.5334689642,(GCF_003355475.1:0.3627286186,(GCF_000023405.1:0.3993835518,(GCF_002407065.1:0.6698475286,(GCF_002407185.1:0.4338359392,GCF_002216795.1:0.5502741898):0.2978170223):0.6632924546):0.1511662617):0.1700110407):0.4782261355):0.1776913823):0.6923802037,(((GCF_000023105.1:0.5674545213,GCF_003074035.1:0.5859328334):0.2869071223,(((GCF_000024925.1:0.7208978369,GCF_002209145.2:5.302161015):0.3516992186,((GCF_000024965.1:0.6829485298,(GCF_000215105.1:0.3262276471,GCF_001636295.1:0.5321701684):0.1197865304):0.2162845893,(GCF_002162335.1:2.142350907,GCF_002105775.1:0.745271501):1.654575583):0.1390530623):0.1396696095,(GCF_000092865.1:0.3866620318,(GCF_000212695.1:0.2842521517,(GCF_002240455.1:0.2914093544,GCF_000218545.1:0.2673591652):0.1586378181):0.1102560093):0.2308652933):0.1842051122):0.2276925594,(((GCF_003055835.1:0.01133562188,((GCF_003076295.1:0.01242678101,(GCF_001281085.1:0.004555156485,GCF_000816065.1:0.006066311293):0.01229821386):0.01080810677,GCF_000612055.1:0.01928702861):0.002785252916):1.004095259,(GCF_003073475.1:0.7693820887,GCF_000724605.1:0.7740248715):0.1906987057):0.5039391896,((GCF_003111765.1:0.5709832445,((GCF_001553935.1:4.248813943,(GCF_001278845.1:6.229561737,GCF_002999235.1:7.137068083):2.806198576):0.6629407926,((GCF_002356195.1:0.8480744422,GCF_002076915.1:1.277436297):2.472757927,GCF_001553565.1:4.336149493):0.7225468342):0.6927875481):0.5706459262,(GCF_000196535.1:1.64013352,(GCF_001856685.1:1.304303564,(GCF_900120245.1:0.6316814565,GCF_001262055.1:0.4320067646):0.2960966162):0.09342670128):0.1748246203):0.09443358861):0.1726936488):0.08564502539):0.1108021254,((((GCF_001606005.1:10.48239405,GCF_001729525.1:2.744873941):5.742150153,(((GCF_000164695.2:1.461515175,(GCF_002386365.1:0.0424048236,(GCF_001548235.1:0.1638010129,GCF_000011025.1:0.04612033957):0.03104743953):0.4933771791):2.263315188,(GCF_001275345.1:1.382882681,(GCF_001482365.1:0.7297632719,GCF_003290245.1:1.139075626):0.2670965184):0.2731174601):0.3033408912,(((GCF_002849715.1:1.393666994,(((((GCF_001294625.1:0.7992178714,(GCF_001445575.1:0.6650192317,GCF_000755585.2:0.5931429063):0.7115600464):0.2687120987,GCF_001281315.1:0.4288013434):0.2128773932,GCF_003268655.1:0.5754958237):0.7189066419,(GCF_000950575.1:1.300695482,GCF_003343285.1:1.848854438):1.051262127):0.3040359885,(GCF_001577305.1:1.547778342,(((GCF_002224285.1:0.3350611395,(GCF_000014925.1:0.006439657041,GCF_000294695.2:0.0115681491):0.3082516788):0.3011722948,(GCF_001542565.1:0.02937263141,GCF_001854365.1:0.01969130546):0.4375243942):0.3882113543,(GCF_001969265.1:0.6722989095,((GCF_000189535.1:3.757352293,GCF_002953935.1:1.289253806):1.43924039,(GCF_000196235.1:1.066255994,(GCF_001484605.1:1.419009001,GCF_001750145.1:1.234624769):0.3248442027):0.3020344135):0.3168582395):0.2703631444):0.4713291718):0.2227038534):0.2014856859):0.3524236364,(GCF_001887245.1:2.392500204,((GCF_001454985.1:0.01625320276,GCF_001281115.1:0.01771322137):0.4551895165,(GCF_000197735.1:0.6948872897,GCF_001302565.1:0.5513796999):0.5535643878):1.647429848):1.531228791):0.5336616049,(GCF_003185725.2:4.166393343,GCF_000023205.1:1.86006118):1.145527804):0.2146836062):0.4862605427):0.2324457322,(((GCF_000007485.1:0.004560369688,GCF_000196075.1:0.02029503145):10.30238672,((((((((GCF_003194085.1:3.97633542,(GCF_002355535.1:1.947962752,GCF_003325955.1:2.622509533):5.389182833):33.57734525,(GCF_003347035.1:0.03550319428,GCF_002096055.1:0.042885418):1.041722501):0.3190920371,(((((GCF_002993305.1:0.1011863337,GCF_001558975.1:0.07400558772):0.2920034482,(GCF_002356155.1:0.4055751142,(GCF_003367705.1:0.3547797774,(GCF_001889265.1:0.0133868854,GCF_001266755.1:0.02197868095):0.3448994839):0.215989184):0.1621406838):0.5452307164,((GCF_001887285.1:0.6479643224,(GCF_001314225.1:0.5868763118,(GCF_001974985.1:0.3932041966,GCF_002843965.1:0.3795556308):0.2019961786):0.1602074121):0.125079154,(GCF_001652465.1:0.7445309406,(GCF_001792815.1:0.3393719739,GCF_000202635.1:0.2543144205):0.4031400578):0.1398258182):0.16713613):0.5552258385,(GCF_001660485.1:0.612615781,GCF_003070885.1:0.8072377344):0.4361435268):0.1342255208,(GCF_001542775.1:1.186840556,((GCF_001679725.1:5.128640265,GCF_002205495.1:1.866127051):5.302258644,GCF_003065425.1:2.508408848):0.3710715505):0.4024027195):0.09706782144):0.07034554483,(GCF_001647635.1:4.076279249,(GCF_000007665.1:4.210411808,GCF_000470775.1:4.135847298):5.25092253):6.608683206):0.09454837393,GCF_001641005.1:1.191433113):0.110107983,((GCF_001577365.1:0.8947962208,(GCF_000772085.1:0.2471850304,(GCF_002025645.1:0.1814308186,GCF_001806325.1:0.175748447):0.2213984669):0.7570083446):0.2905154995,(GCF_001280205.1:0.1234321808,((GCF_000355695.1:0.08151991676,(GCF_000063485.1:0.1182110711,GCF_000069225.1:0.1611989308):0.05739578866):0.02140051768,(GCF_003076355.1:0.002793264133,GCF_000958465.1:0.003317528079):0.0756146315):0.09323731251):0.9251412237):0.1680047913):0.1022384378,GCF_003065485.1:9.71827335):0.1122009188,(GCF_002355395.1:1.291616044,GCF_002950575.1:9.817107807):0.6790114086):0.2239007808):0.2453286616,(GCF_001854225.1:1.688147341,GCF_000699505.1:1.976536879):3.472804008):0.6373533737):0.2794126498,((GCF_000017305.1:1.575006956,((GCF_900187045.1:2.693279562,GCF_003391095.1:1.77869054):0.8957484183,(((GCF_001889125.1:1.132766351,(GCF_000023925.1:1.502341861,(GCF_003351765.1:0.7845150236,GCF_001685415.1:0.7157606937):0.4995067989):0.2081636939):0.1466481481,(GCF_000725405.1:1.255826888,GCF_001190945.1:1.082506843):0.3815041748):0.0858509889,((GCF_000184685.1:0.006622794525,GCF_003342755.1:0.007052428417):1.238087314,GCF_001189535.1:0.997259347):0.2414275508):0.09665898873):0.3693464312):0.270257533,(((GCF_000024345.1:1.602773677,(GCF_000270245.1:2.433313393,(((GCF_900343145.1:1.936278046,(GCF_000277715.1:1.587301698,((GCF_001997345.1:1.194493592,GCF_001998865.1:1.046734351):0.6695494864,(GCF_002022225.1:0.8650322165,GCF_001997295.1:1.267091162):0.2259947413):0.2946873047):0.1829240756):0.4964438719,(((GCF_003325455.1:0.3629101811,GCF_001441165.1:0.2945531032):0.6546363032,(GCF_900186975.1:1.47756042,((GCF_001714705.1:0.2458478737,GCF_000367205.1:0.1730168952):2.360310345,(GCF_001717565.1:20.82238787,((GCF_000231215.1:0.00625133711,GCF_001281065.1:0.00484051362):0.2542013652,((GCF_000008345.1:0.004441839623,GCF_001469595.1:0.005296449687):0.01851242913,(GCF_000302515.1:0.01043660631,(((GCF_001469565.1:0.01433142851,(GCF_001469655.1:0.007953210383,(GCF_003030305.1:0.004941984444,GCF_001469615.1:0.009539685334):3.770745939e-05):0.002923552464):3.568410775e-05,GCF_000025765.1:0.0119230511):3.647171846e-05,(GCF_000240055.1:0.006316844809,GCF_000240035.1:0.006524603378):0.02281624417):3.17682226e-05):0.009010491024):0.1688147887):1.069268618):0.9771213605):1.283114559):0.3853385623):0.7034301342,(GCF_900087375.1:0.0138883869,((GCF_900086895.1:0.005887843589,((((GCF_900087165.1:0.006612394449,GCF_900016155.1:0.01078273607):0.00436217002,((GCF_900097245.1:0.02020366405,GCF_900087025.1:0.002812576283):0.0004472763458,(((GCF_900092755.1:0.001497314688,GCF_000091725.1:0.002337844892):1.026588258e-05,GCF_002117425.1:0.001887455845):0.0008603532372,GCF_003330925.1:0.002646976441):9.404307502e-06):0.001072185977):0.0004690006495,GCF_000940845.1:0.01201788957):1.168199765e-05,GCF_900087655.1:0.01702004143):0.004537435192):0.00534857789,GCF_900087185.1:0.01028687488):0.01059309878):2.271850657):0.3123263191):0.2852813478,GCF_900289045.1:1.749489902):0.3154882452):0.5686627034):0.2180769957,((GCF_001509405.1:3.167329757,GCF_003065605.1:3.496456853):2.851836369,(GCF_000785495.1:16.48406263,(GCF_001653335.1:16.59059428,(GCF_000015265.1:22.29665953,GCF_002865585.1:21.81462143):3.011037345):4.421794968):10.06501869):1.028907934):0.37439893,((GCF_002284915.1:2.415245668,((GCF_002288005.1:1.444610138,(GCF_002287885.2:1.082007546,GCF_002288305.1:1.320006566):0.3812011159):2.815717007,(GCF_002288365.1:1.815324884,((GCF_002288185.1:0.3176529135,GCF_002284895.1:0.3680284403):7.311480328,((GCF_002284875.1:1.042479678,(GCF_002288385.1:0.09738395016,(GCF_002288325.1:0.1027354177,GCF_002287925.1:0.1117228063):0.09998390866):0.7928432176):0.8180390887,((GCF_002288345.1:0.2687743306,(GCF_002288105.1:0.2159586459,(GCF_002288265.1:0.1257046851,GCF_002288145.1:0.1492908339):0.1726912255):0.1711370539):1.933135811,((GCF_002288225.1:0.1111093494,(GCF_002287965.1:0.1571277812,GCF_002288045.1:0.3042581948):0.03291898321):1.265887237,(GCF_002284855.1:2.665318762,GCF_002288065.1:6.5287279):2.202887734):1.156120554):11.76496439):0.7931306167):0.4803804763):1.155747198):1.673038004):3.9855442,(((((GCF_000024545.1:1.896365186,(((GCF_000389965.1:8.221300431,GCF_000494755.1:2.690028538):0.7740673998,(GCF_000284295.1:0.5515793997,GCF_000237145.1:0.5137981877):0.4105621329):0.5371019266,((GCF_003030345.1:0.01899369623,GCF_003030385.1:0.01704220801):0.6390273978,(GCF_002285795.1:0.77203192,(GCF_000204155.1:0.4588575597,((GCF_003408515.1:0.1174019648,(GCF_000177655.2:0.01131200232,(GCF_000145235.1:0.02151557625,GCF_003351365.1:0.02318352891):0.002235375366):0.08500235276):0.3351302332,(GCF_000018265.1:0.3214583036,GCF_000016425.1:0.3946304396):0.4512159643):0.1049927385):0.2577250705):0.09602800011):0.2712725354):0.5597826111):0.5845857176,((((((((((GCF_001941505.1:1.088423394,(GCF_001274895.1:0.7214207932,(GCF_002209185.2:0.1252827217,GCF_000755185.1:0.1694140321):0.6795493957):0.9055747782):0.4506154098,((GCF_001021025.1:1.923931124,(((GCF_000550805.1:1.097870631,(GCF_001020985.1:4.007041214,GCF_000980835.1:14.23207521):1.911199427):0.06769875603,(((GCF_000241875.1:0.02986774383,GCF_000241935.1:0.03191159934):0.0208178326,(((GCF_003194045.1:0.02786033015,GCF_000255275.1:0.04392051433):0.009957029596,(((GCF_000255215.1:0.3064275826,GCF_001902275.1:4.419102836):0.1063715745,((GCF_000255255.1:0.01601455752,((GCF_000241895.1:0.05820241542,GCF_000242775.1:0.008980218271):0.01948405307,GCF_000255195.1:0.007320351567):0.02299107483):0.02903409375,GCF_002073375.2:0.01856639902):0.02103237364):0.001303029546,GCF_000255155.1:0.03752978702):0.007524508999):0.007913248977,GCF_000241915.1:0.03761379749):0.004823449048):1.980542961,(((GCF_000215665.1:0.02177507843,((GCF_000306825.1:0.02172899549,GCF_000769635.1:0.06952206107):0.001795840012,(GCF_000499805.2:0.01341922858,GCF_000767645.1:0.01616651296):0.02331526976):0.001671004437):0.007877275571,((GCF_000215645.1:0.03301233354,GCF_000968945.1:0.1897127945):0.009596788531,(GCF_000767415.1:0.04335764469,(GCF_900475635.1:0.002259667483,GCF_900187135.1:0.001750462579):0.02989593294):0.009431166624):0.0005172195454):0.2251906153,((GCF_001867005.1:0.03186785564,(((((GCF_001579925.1:0.008526314549,GCF_000248375.1:0.01620102135):6.032060625e-05,GCF_001579865.1:0.007877794616):5.781240137e-05,GCF_001579885.2:0.007000414397):4.845102666e-05,GCF_000233735.1:0.006935036338):0.01142263195,GCF_001186445.1:0.01908589952):0.01054874865):0.04683503052,(GCF_001047215.2:0.02716300553,((((GCF_001481675.1:0.001926856491,((GCF_000255935.1:0.001995974015,GCF_000221625.1:0.003224892768):1.449270469e-05,(GCF_000227175.1:0.002057219852,GCF_000258385.1:0.02324826657):1.405423154e-05):2.708185108e-05):0.002041660479,(((GCF_000241855.1:0.003952670433,(GCF_001975165.1:0.002069686864,GCF_001298505.1:0.002831081974):0.002050771862):1.364718878e-05,GCF_000730365.1:0.003103823027):1.284965236e-05,((GCF_000730445.1:0.002133204917,GCF_001989595.1:0.006400874342):1.524720358e-05,GCF_001481715.1:0.004937898621):1.458174851e-05):1.319451037e-05):1.286714798e-05,GCF_002953955.1:0.002697466978):0.001946465784,GCF_001481755.1:0.00663723192):0.01809032838):0.009111209754):0.489388026):1.019931463):0.7700744662):0.551236599,((((GCF_001021045.1:1.097777616,(GCF_000819445.1:0.4275818106,GCF_000835165.1:0.6171801088):0.26024285):0.4968793406,(((GCF_001941425.1:1.504617814,(GCF_001941345.1:0.187679895,GCF_002024345.1:0.1892193308):5.036698508):2.956151119,(((GCF_000022905.1:0.7220327245,GCF_900478045.1:1.012050538):1.202243942,((GCF_002156805.1:0.1864941312,(GCF_002803965.1:0.05397737328,GCF_002804085.1:0.04915225996):0.1800926484):0.5070258837,(GCF_001586215.1:0.1084702508,GCF_001586235.1:0.1079506658):0.7838827809):5.228574174):2.100858403,(GCF_001941465.1:1.826951459,GCF_000766885.2:1.181741508):0.2304823573):0.4243116579):1.039173155,((GCF_900187295.1:2.43150162,(GCF_003070865.1:4.503476925,GCF_900187215.1:2.331720827):0.7736219035):0.5200811295,(GCF_000442645.1:1.136463085,(GCF_001021065.1:1.133339482,(GCF_003065405.1:1.009696551,GCF_000767055.1:1.085898276):0.1656082161):0.2035628224):0.1760599946):0.210920074):0.2139392808):0.08865340302,((GCF_900478035.1:0.05611996526,GCF_900475655.1:0.06550055533):2.51727368,GCF_001941485.1:1.099835104):0.3498245224):0.21475716,(GCF_000011305.1:0.6511280668,(GCF_000344785.1:10.51809405,(GCF_002355155.1:0.5526203048,(GCF_001643035.1:0.01875454239,(((GCF_001518935.2:0.06343548728,GCF_000404145.1:0.04307375176):0.01117557687,(((((GCF_002220135.1:0.002447370168,GCF_001683055.1:0.006671497443):1.738559339e-05,GCF_001447865.2:0.003087947579):1.706475954e-05,GCF_001936195.1:0.004470533236):0.03324238818,GCF_000742735.1:0.03411868199):0.00484565564,(GCF_000382905.1:0.001844431571,GCF_002163915.1:0.001893129198):0.02373749425):0.001235308437):0.007878529095,GCF_000828015.1:0.03080254159):0.004440705657):0.4473096183):0.5982813207):0.9096605295):0.8415336933):0.1041449798):0.1188339344):0.4911986574,(GCF_000023145.1:2.709492071,((GCF_000626675.1:2.843713364,(GCF_003209395.1:8.720037624,(GCF_000179395.2:4.729202458,GCF_000418365.1:5.021238096):1.386203244):4.002662317):1.442986817,((GCF_000338095.1:0.03882344277,GCF_900187235.1:0.06799363401):2.037763578,(GCF_000177535.2:4.077243262,(GCF_900477975.1:0.3898705529,GCF_000006605.1:0.3357799598):2.148673217):0.6080024924):0.8392060842):0.386236032):0.1625087946):0.1705747444):18.05146114,GCF_001281505.1:2.779386799):0.3212159133,(GCF_001659785.1:1.610620717,((GCF_003096075.1:0.1719832371,GCF_002999155.1:0.1946951393):0.3783584637,(GCF_003052165.1:0.4572373103,GCF_003096095.1:0.3963883453):0.4384440604):0.6875735781):0.5467189151):0.4701127779,((((GCF_002356335.1:0.1846937918,(GCF_001632805.1:0.1252146314,(GCF_003390495.1:0.02897749117,GCF_001611855.1:0.03144572169):0.05482820321):0.07061932668):3.979185085,(GCF_001456355.1:0.260909482,((((GCF_000758225.1:0.03657857757,((GCF_001050395.1:0.02839421037,GCF_001606335.1:0.01118862902):0.001046018811,GCF_001610655.1:0.01045646013):0.08952577673):0.01217224538,(GCF_001606235.1:0.02675863519,(GCF_002140035.1:0.05074143786,(GCF_001610675.1:0.01755211045,(GCF_000445035.1:0.02069226087,(GCF_001677095.1:0.007469763091,GCF_000497265.2:0.0178379223):0.01413087069):0.01000441408):0.008509744416):0.01243177926):0.01728030319):0.04882863442,GCF_001606195.1:0.06837475583):0.2730685869,GCF_001605725.1:0.3267462135):0.1150663753):0.08744063584):0.9524641892,(((GCF_000214155.1:0.4214249025,GCF_900187145.1:0.4235271844):0.5465894316,((((GCF_000253375.1:0.02295163915,(GCF_000364825.1:0.004123778939,((((((GCF_001922485.1:0.003647341397,GCF_002072775.2:0.002742908265):0.001863911462,GCF_002886865.1:0.003708737239):3.891582033e-05,(((GCF_002886585.1:0.002613015089,GCF_002886685.1:0.002936361739):1.891402337e-05,(GCF_002886225.1:0.002460954384,GCF_002886195.1:0.002485946894):1.846814976e-05):0.0008764881676,((GCF_001855255.1:0.003686831463,GCF_000023625.1:0.003157034893):0.001366964843,GCF_002886165.1:0.003445388385):1.832137888e-05):1.763841558e-05):1.840081006e-05,(GCF_000350205.1:0.01832958399,(GCF_000154605.2:0.01446097042,((GCF_002208235.1:0.01895092416,(GCF_002116815.1:0.01867315387,GCF_002356015.1:0.01287537556):6.843500845e-05):8.192403315e-05,GCF_001895785.1:0.008889595981):0.002978554543):5.628795801e-05):4.657793823e-05):1.858109423e-05,(((((GCF_001702435.1:0.004587003799,GCF_001545015.1:0.00374092299):0.0009407281365,GCF_001895865.1:0.003834750952):1.921837663e-05,GCF_000706665.1:0.004313720161):1.916001819e-05,(GCF_000572155.1:0.006437918983,GCF_000572125.1:0.006369116932):2.338623183e-05):1.988588261e-05,GCF_002887145.1:0.002451122077):1.861131106e-05):1.636847563e-05,(GCF_000331445.1:0.003813467033,(((((((GCF_002975475.1:0.002111954607,GCF_000195835.2:0.002106078783):1.589084956e-05,GCF_000934325.3:0.002795206987):1.553840024e-05,GCF_000758245.1:0.002132958421):1.45796641e-05,GCF_000010685.1:0.004079766763):0.001378158455,GCF_000253355.1:0.006501347496):0.0006801741532,(GCF_003293655.1:0.002857099097,((GCF_000422125.1:0.002608499145,GCF_000389945.1:0.005595475874):0.00353976923,GCF_002356255.1:0.003556061253):1.580401399e-05):0.002102664056):0.001454786236,((GCF_002886145.1:0.003227401765,GCF_000698475.1:0.003194839429):3.574070663e-05,((GCF_000153685.2:0.004316152604,GCF_000400615.1:0.004654605661):2.359189553e-05,GCF_000738445.1:0.003772816599):2.565896552e-05):3.602471132e-05):1.535548271e-05):3.202953882e-05):0.0007181036606):0.03107159563):1.02136115,(GCF_000831305.1:0.8022362444,((GCF_000018345.1:0.01266991922,(GCF_000026445.2:0.009972105153,(GCF_002355775.1:0.01437362709,GCF_000013925.1:0.02801806012):0.003554690797):0.01031388819):0.02586498118,(GCF_000723425.2:0.004541041333,(GCF_003391415.1:0.003112757002,GCF_003391395.1:0.001975106481):0.0006374585319):0.04572375865):1.017368168):0.1522763593):0.37152373,((((GCF_001865635.2:0.01542275766,((GCF_002716925.1:0.002048727657,GCF_002716965.1:0.005637495439):0.001093937504,GCF_002716905.1:0.01406360207):0.01288357):0.006777614722,(GCF_000829075.1:0.01432653962,(GCF_001683455.1:0.01642752639,(GCF_001653355.1:0.001873346288,GCF_000390085.1:0.002426129029):0.03689563317):0.01075145715):0.002519556983):0.006661120949,(GCF_000014985.1:0.008265592534,(GCF_001936215.1:0.03908282423,(GCF_003408535.1:0.02191616576,GCF_000758285.1:0.008285663253):1.256333047e-05):1.272797926e-05):0.01410889734):6.292707356,(GCF_002105755.1:0.3579523611,((((((GCF_900116695.1:0.002395112944,GCF_001750065.2:0.003515816862):0.01338233592,(GCF_002219245.1:0.00159145761,GCF_002240155.1:0.005995759562):0.03182008092):0.01534498957,(GCF_002287605.1:0.0114106709,(GCF_000418535.1:0.0482395525,GCF_002148195.1:0.007206699697):0.05469165198):0.003999674373):0.01656624213,GCF_000262165.1:0.01957801044):0.02165529501,(GCF_000767485.1:0.00829142111,(((GCF_000276825.1:0.01001225386,GCF_000298095.1:0.02191178095):0.008371827239,(GCF_000277125.1:0.009566513285,GCF_002285675.1:0.006945153223):0.007140888414):0.01141412787,GCF_002285695.1:0.002983412669):0.001631377691):0.02786616079):0.09778829404,GCF_002285715.1:0.1656564348):0.1431605662):0.1377677884):0.2832428742):0.1095407561,GCF_002356315.1:2.514511628):0.7272014433):0.2979108306,(((GCF_000328565.1:1.048205298,GCF_000230895.2:2.372674027):0.4028775199,((((GCF_002007745.1:0.5652927364,(GCF_001021385.1:0.3682014499,(GCF_002335685.1:0.03789087967,GCF_001886515.1:0.03567311365):0.2578734271):0.3214658411):0.3378787236,GCF_001695755.1:1.027469055):0.1599333998,(((GCF_000767705.1:0.03749883566,(GCF_001457595.1:0.282773049,GCF_000331165.2:10.41955034):0.1290392738):1.5402758,(GCF_002157835.1:0.6214739628,(GCF_000416365.2:0.01624225298,GCF_001307545.1:0.01813403412):0.6492477456):0.1879579092):0.2203766673,(GCF_900078775.1:0.5533775388,GCF_001644575.1:0.5810942991):0.5888954741):0.1217199644):0.1049555087,((GCF_000015405.1:0.03311783769,GCF_000016005.1:0.03479913603):0.7879273326,(GCF_000266905.1:0.6162976001,(GCF_000015305.1:0.4697560779,((GCF_000016365.1:0.01862244521,GCF_000184435.1:0.01154513792):0.7005207939,GCF_001655245.1:0.5302068507):0.1320021167):0.1720002815):0.2123367473):0.1609812176):0.06883825449):0.09433383595,(GCF_900187065.1:1.105396194,GCF_001583415.1:0.8396668788):0.2244136541):0.1388392381):0.3766842555):0.6504987269,((((((GCF_001865855.1:0.001832071312,GCF_002356035.1:0.005992765686):0.7095753891,(GCF_002568625.1:0.4904890874,GCF_000523235.1:0.5865366873):0.1795134899):0.2624706768,((GCF_002209125.2:0.06648552046,GCF_000250675.2:0.08391335695):0.5788915347,((GCF_002949635.1:0.1300941751,GCF_000284035.1:0.1274729831):0.4833929642,(GCF_003367415.1:0.0101965814,GCF_000009805.1:0.01697343472):0.540244107):0.09768767469):0.08500905336):0.1441191551,GCF_001886715.1:0.6010393927):0.409219757,((((GCF_000982715.1:0.007299769081,GCF_001700945.1:0.004286752591):0.0832562298,(GCF_002741725.1:0.002200884945,GCF_003086595.1:0.00749656278):0.112384426):0.2279995656,(GCF_900478115.1:0.4119192145,(GCF_900187265.1:0.05599332219,((GCF_003288095.1:0.004354291309,GCF_000763325.2:0.00861733658):0.004346841444,(GCF_000511305.1:0.01667519224,(GCF_001886355.1:0.01473899365,GCF_002269365.1:0.01349077247):0.002711842833):0.01449969688):0.04464161613):0.2231523755):0.1901943924):0.2119729708,((GCF_001620025.1:0.5391196989,(GCF_000954115.1:0.1795621016,(GCF_001620005.1:0.03542356527,GCF_001620305.1:0.04407608914):0.1582426952):0.5254548082):0.2052004942,(((((GCF_002893965.1:0.006337376782,GCF_001942025.1:0.005445392216):0.00218172885,(GCF_002079265.1:0.008581689094,GCF_001682295.1:0.003621703697):0.000633910246):0.01731259045,(GCF_000696675.2:0.005942919945,((GCF_002501585.1:0.006034104206,GCF_000454045.1:0.003544303062):0.0007130845037,GCF_000010105.1:0.005064686737):0.001157691226):0.01049401513):0.3032397199,(GCF_001767395.1:0.1687473134,(GCF_003130705.1:0.1082185678,(GCF_000010805.1:0.02825628481,(GCF_000014565.1:0.01520197151,GCF_000599545.1:0.01407281226):0.01664175496):0.02864461565):0.01743547137):0.06247611565):0.08072714467,(GCF_001984015.1:0.4265556809,(GCF_000196695.1:0.004598807473,GCF_003013675.1:0.005434429409):0.3783013943):0.0853837641):0.08903726315):0.1186033036):0.149633803):0.2059574201,((GCF_000092225.1:0.4771970054,GCF_002869785.1:0.3396682607):0.800441739,((GCF_000247715.1:0.9375543633,(GCF_000024785.1:0.9542133059,(GCF_001698225.1:0.3075883447,GCF_000143885.2:0.2880585164):0.6314077523):0.2700099429):8.449727427,(GCF_002993285.1:0.8425133915,(GCF_001305675.1:0.548819343,GCF_002848445.1:0.5338162432):0.4156884286):0.3204203765):0.4418710354):0.2198023372):0.09169162181):0.1984102039):0.1110576075,GCF_000214175.1:3.125506871):0.1569378667,GCF_000092825.1:2.467907787):0.3929839609,((GCF_000196675.1:0.8785723426,(GCF_001294425.1:0.4101877301,(GCF_001698125.1:0.5209033803,GCF_001294605.1:0.5103752167):0.1521447318):0.715499772):0.5331855957,((((GCF_003312875.1:1.261070997,(((GCF_000400635.2:0.1832590419,GCF_000732925.1:0.1275647523):0.2066331204,(GCF_000943515.2:0.4201504513,GCF_002849735.1:1.320392095):0.1919698658):1.108141978,(GCF_002796545.1:0.9447373159,GCF_000196835.1:0.80810308):0.3542196648):0.6854976353):0.3888790826,(GCF_000739085.1:1.814697018,(GCF_002240355.1:3.773806543,GCF_000023865.1:10.99448944):1.628665689):0.3599611812):0.8378962873,(GCF_900070365.1:10.47470357,(GCF_001302585.1:2.647637014,(GCF_001701025.1:1.376575419,(GCF_000023245.1:0.08767442518,GCF_002354875.1:0.07425405158):1.429413063):1.073510633):0.2366866597):0.3790429685):0.3874246342,((GCF_002895405.1:1.243112251,(GCF_001747425.1:0.6242583355,(GCF_002234535.1:0.3358775487,(GCF_001941645.1:0.004170536693,GCF_001941625.1:0.003709918638):0.2690934325):0.2827420232):0.8051924808):0.3666060771,(GCF_002263515.1:1.442727481,GCF_000062885.1:0.6628016969):0.6199859132):0.1740544837):0.2380838657):0.1995585492):0.2208980164,GCF_000024365.1:1.828955266):0.245435737,(GCF_000306785.1:2.87808151,(GCF_000284015.1:5.929302285,GCF_000025345.1:5.298440771):2.186051758):5.764745141):0.1938536673):0.2551978795,(GCF_000177615.2:1.228017858,(GCF_000166135.1:1.03153644,(GCF_000018005.1:0.8630520947,(GCF_000058485.1:0.4741098801,GCF_000013345.1:0.7315838384):0.3996198308):0.2383912):0.2231512497):1.058242058):0.2738069003,(GCF_000015025.1:2.88387965,((GCF_000092645.1:1.684601522,(GCF_002057455.1:1.782404466,GCF_000024865.1:2.333093769):1.110369284):0.7981596699,(GCF_000024385.1:1.494528018,(GCF_000012405.1:1.744968719,(GCF_002263495.1:1.111354224,(GCF_000294515.1:3.109399163,(GCF_002260685.1:0.02650213877,(GCF_000092985.1:0.003397201288,GCF_001877055.1:0.005213209135):0.02709313569):0.556103636):0.8321423739):0.435396117):0.854354828):0.2818400492):0.3721713715):0.219793793):0.2036853562,(GCF_000024025.1:1.709745557,((GCF_003258605.2:0.6378914544,(GCF_002082605.1:1.521047064,(GCF_002943525.1:0.8682539924,GCF_000269985.1:0.8386977955):0.2170414158):0.6163164185):0.3890817821,(GCF_000240165.1:0.6016080161,((GCF_002847285.1:0.9015480635,(GCF_000993785.2:0.7192093831,GCF_002128305.1:0.7622616711):0.2815822242):0.1695808494,((GCF_000092385.1:0.3319934292,(GCF_001650215.1:0.3101291358,((GCF_002591335.1:0.01702686715,(GCF_002812405.1:0.01936201853,GCF_001983975.1:0.01200451452):0.004938456703):0.2076456595,(GCF_002021875.1:0.05321900358,GCF_000147815.2:0.1047490293):0.115626747):0.1664126545):0.1071081332):0.2335490984,(((GCF_002192455.1:0.2218299186,GCF_003391135.1:0.224766999):0.3287749198,((((GCF_001753425.1:0.5113770441,((GCF_002288075.1:0.6228395101,(GCF_003428925.1:0.04284227021,(GCF_001577385.1:0.01607846733,(GCF_002910725.2:0.06450517286,(GCF_001431765.1:0.02538503469,(GCF_001704195.1:0.01986980679,GCF_000359525.1:0.01452005319):0.00177437416):1.503300338e-05):0.003452446997):0.0260974237):0.3897530449):0.1810040306,((GCF_000009765.2:0.3265309477,GCF_002946835.1:0.2727688981):0.1548326252,(((GCF_001542625.1:4.914992826,(((GCF_001511815.1:0.148606913,(GCF_000340845.1:0.01493593953,GCF_001447075.1:0.007183209711):0.1480288479):0.1015953611,(GCF_000816465.3:0.3361647561,GCF_001735805.1:0.2207075323):0.0391997955):0.08376293779,(GCF_003208035.1:0.2705743579,(((GCF_000931445.1:0.01955220258,GCF_001013905.1:0.04144731954):0.2788415265,((GCF_001484705.1:1.191833161,(GCF_000772045.1:0.2326494536,((GCF_001767375.1:0.6903489132,GCF_003369795.1:0.2355495485):0.04820650169,((GCF_000203835.1:0.2339148952,GCF_000739105.1:0.2256956014):10.27437913,(GCF_001660045.1:5.14789481,(GCF_002005225.1:6.038923925,(GCF_001267885.1:0.2865351201,GCF_001632865.1:0.2921603453):6.664893721):1.847682529):1.961336731):0.9243695504):0.210248534):0.5454631626):0.2073242222,(GCF_001611795.1:0.3002726074,(GCF_003330845.1:0.1643754125,GCF_900236475.1:0.1942273877):0.06930872649):0.1493833049):0.06086406879):0.06093510725,(GCF_000761215.1:0.2434579539,GCF_003261055.1:0.3350241514):0.06059597578):0.05150495037):0.07040968704):0.06292248267):0.07141671435,((GCF_003048205.1:0.2765600454,GCF_003074055.1:0.2578457851):0.09009425181,(GCF_001484565.1:0.3054966927,(GCF_003344445.1:0.3681497504,(GCF_003032475.1:0.3629723658,GCF_000091305.1:0.3484850949):0.1051945711):0.08247050625):0.06569543724):0.08265915311):0.06176273149,GCF_001654495.1:0.3398896182):0.1256060537):0.1724298687):0.02875353603):0.0612029921,(GCF_002189675.2:0.6288346666,(GCF_002556545.1:4.687205567,GCF_001975025.1:1.143122874):0.9539436354):0.350754005):0.1485934376,((GCF_003325375.1:0.2977520408,(((GCF_002080455.1:0.05012375643,GCF_002028385.1:0.06944132503):1.637886328,GCF_002803845.1:0.7631446708):0.182002416,(GCF_001941845.1:0.1831096624,GCF_002007685.1:0.1705444085):0.1512088671):0.3993061774):0.4662383906,((((GCF_003330865.1:1.769056819,((GCF_000385945.1:0.2050693647,((GCF_002082585.1:0.09085526969,(GCF_002094995.1:0.04265672463,(GCF_003268675.1:0.03496571701,(GCF_001278095.1:0.01344263213,GCF_003352445.1:0.02227367604):0.02718270795):0.01934057384):0.1066876546):0.06549306963,((GCF_000261345.2:0.03165835422,GCF_003147545.1:0.04587485243):0.06441951557,(GCF_000010605.1:0.1151623532,GCF_002082175.1:0.1458051508):0.02561982799):0.08035151647):0.05663226402):0.1451497337,((GCF_000364805.1:0.005122446204,GCF_000176115.2:0.008379016557):0.2512049652,(GCF_000177195.2:0.1082755766,GCF_002910775.2:0.1559360611):0.1304585287):0.1126480672):0.0683053871):0.2463924242,(GCF_003054555.1:0.4581796001,(GCF_002009175.1:0.4998988386,GCF_003344965.1:0.4647394845):0.1963792014):0.08587930078):0.1058858558,GCF_001278075.1:0.5130038132):0.07155784885,((GCF_001750785.1:0.364892552,(GCF_003122365.1:0.1217230829,GCF_003097515.1:0.08041346417):0.3115404731):0.1382137386,((GCF_002943895.1:0.2923950921,GCF_001886595.1:0.2195404694):0.024437245,(GCF_000830005.1:0.2538790011,GCF_001406115.1:0.3053807439):0.05201009675):10.24079066):0.05710503965):0.0779690796):0.07688631058):0.2036756841,(((GCF_000963515.1:0.005394392514,(GCF_000935185.3:0.005965520312,GCF_000695235.1:0.004612688048):0.001535053411):0.1663392077,(GCF_001704275.1:0.05141076755,GCF_000816025.1:0.05697802724):0.09133546941):0.1607153116,((GCF_000952035.2:0.1779617479,GCF_002082195.1:0.2023589987):0.1076064257,((GCF_001729485.1:0.07110622181,(GCF_001984445.1:0.01200728037,GCF_002090335.1:0.0206520055):0.09630873431):0.1311953102,GCF_003173275.1:0.2413508312):0.06754791477):0.08589386188):0.2856362737):0.09712755257):0.1472119992,GCF_000220705.2:0.5536534057):0.07908250725):0.1181033105):0.1697743146):0.2257648697):0.6080048703):0.3552228161):0.1282476256):0.1320435965):0.2815042205):0.2208858376):0.1126392362):0.5658784086):1.567390058):0.9425020246):0.7442755576):0.5247615174):1.263431271):0.5897739333,((GCF_002952755.1:8.83064693,GCF_000803625.1:9.888174517):12.28544516,((((GCF_000021945.1:2.746283447,GCF_000018865.1:2.34326566):4.14687731,(GCF_000017805.1:2.148424706,GCF_000016665.1:1.52906302):3.328601087):3.932250858,(GCF_000025005.1:18.9984384,GCF_000024985.1:14.90549067):1.009992652):1.205105647,((((GCF_002356375.1:0.03512299306,(GCF_000830905.1:0.07777081169,GCF_000011905.1:0.1203217129):0.04941019125):0.4411411343,((GCF_000025025.1:0.08015723176,(GCF_001010485.1:0.05331473476,(GCF_000499365.1:0.009995471027,GCF_000830925.1:0.007015860696):0.02275481192):0.04932625294):0.4980250089,((GCF_000341695.1:0.005088714697,((GCF_002028285.1:0.0005989977311,GCF_002024205.1:0.0008295232425):0.005098298492,GCF_000016705.1:0.009058435695):0.002796809):0.0005363861912,((GCF_000009025.1:0.002933487211,GCF_001610775.1:0.003289083919):0.003278145297,((GCF_000341655.1:0.002143207045,GCF_001547795.1:0.003894610788):0.003041319691,(GCF_002024225.1:0.002491475012,GCF_000025585.1:0.004195160879):0.003725320871):0.000996873692):0.003511232823):0.1708080024):0.2513999604):5.850655931,(GCF_000143165.1:5.30182974,GCF_001953175.1:4.42542115):6.771368622):4.782651318,(GCF_000281175.1:10.26860259,(GCF_900066015.1:7.037509131,(GCF_900184705.1:10.25829926,(GCF_001717545.1:14.09843847,GCF_000199675.1:7.148954958):2.265250182):4.03363369):1.633233719):1.4337678):0.5974333848):0.7488426744):0.5005154857):13.06846866,((GCF_000020005.1:8.811565466,((GCF_000328625.1:4.367166063,GCF_000144695.1:4.94474814):1.953222601,(GCF_000020485.1:7.017153153,(GCF_000165465.1:2.399829953,GCF_000166415.1:2.62641209):3.075274025):1.696207456):1.518813962):0.9499187181,(((GCF_001544015.1:9.891898692,(GCF_000184705.1:17.54373379,GCF_000009905.1:10.78175584):1.697522967):11.64938112,(((((GCF_003047205.1:0.01050631,GCF_003054495.1:0.01448514895):7.063030382,GCF_000092945.1:8.704119092):1.073910351,(((GCF_000214435.1:4.652654389,((GCF_000016165.1:32.83579064,GCF_002005145.1:23.17059658):7.760263418,GCF_000215085.1:20.26512277):3.038504962):5.203375813,(GCF_000233715.2:6.784278544,GCF_000024205.1:9.004148603):1.693212412):1.273841564,(GCF_000018425.1:14.12611264,GCF_000024605.1:10.31913074):5.420549635):1.711308157):0.6579102056,((GCF_000092405.1:6.562752653,GCF_000014725.1:6.418621139):4.667863341,((GCF_002224645.1:7.965086446,(GCF_000019165.1:6.654699027,((GCF_000190635.1:4.539077806,(GCF_000512895.1:0.1337139008,GCF_000305815.1:0.1546460285):4.364994827):2.339770732,((GCF_000255115.2:3.094349581,(GCF_000231385.2:2.467447789,GCF_000235605.1:2.275841089):1.64823826):2.514509136,(GCF_000231405.2:3.570377025,(GCF_000243135.2:1.986336407,(GCF_000243155.2:0.7888200573,(GCF_000021925.1:0.1619542234,GCF_000010045.1:0.15713842):0.8641679589):1.468837514):2.802275815):1.147720526):1.614153787):3.05126081):0.6562317974):0.452463279,(GCF_000305935.1:8.359346034,((GCF_000013105.1:0.003849768922,GCF_001267405.1:0.009182222871):0.04173601669,(GCF_001729945.1:0.04290729005,GCF_001874605.1:0.1085126316):0.0459590313):6.993059063):1.986633888):0.268949419):0.360450533):1.081767542,(((GCF_000271665.2:1.435349171,GCF_000725345.1:1.506938381):4.796124789,(GCF_900187035.1:5.522807493,(GCF_000208405.1:6.867079488,(GCF_000284095.1:42.16715019,(GCF_001717585.1:16.69508965,(GCF_001189555.1:2.536475772,GCF_001554015.1:3.13885742):13.98142771):36.2226373):8.768283958):9.459462285):1.632641551):0.9791863907,((GCF_000230275.1:7.134250728,GCF_000025305.1:4.839979398):9.707279576,(((GCF_900187285.1:9.326844173,(GCF_900186885.1:1.641693862,GCF_002005185.1:1.658384009):14.2479104):61.59365049,(GCF_900155405.1:35.6691531,GCF_001717505.1:48.36283535):7.716893652):3.210525306,(GCF_003367905.1:2.807494868,(GCF_003006415.1:0.03388386532,GCF_003010495.1:0.06132094925):2.150239967):5.695512423):2.095518053):1.067296924):2.61077183):2.234202819e-05):5.752756211,(((((((GCF_000283555.1:0.385752775,(GCF_000284435.1:0.002854019961,GCF_000270205.1:0.001268948024):0.4367815036):1.32179677,(GCF_003288255.1:0.6035361985,((((GCF_000145275.1:4.866899565,GCF_000577895.1:6.770619169):3.058480669,(GCF_000218855.1:1.562896971,(GCF_000389635.1:0.5835667673,GCF_001856695.1:0.5108443524):0.8620620379):0.399359888):0.1846922899,((GCF_001877035.1:0.4304003747,GCF_002074155.1:0.3972851042):0.1695099553,(((GCF_900187165.1:0.3626125633,GCF_000007625.1:0.4346464485):1.759337449,((((GCF_003345335.1:0.004946726785,GCF_002865825.1:0.008416910086):0.1352179911,((GCF_002866045.1:0.01174940821,GCF_002865805.1:0.007559926471):0.04794344177,(((GCF_002865765.1:0.05004338448,GCF_000253195.1:0.05146337509):0.663947465,GCF_000019305.1:0.1494351975):0.006159148872,(((GCF_000829015.1:0.01267444049,(GCF_002866125.1:0.00672531718,GCF_002865745.1:0.006334260047):0.0194639652):0.001175860969,(GCF_003058445.1:0.005536517301,(GCF_000063585.1:0.00793602109,GCF_000017045.1:0.003357070296):0.003483413859):0.007714311917):0.0353523417,((GCF_003345315.1:0.003158538061,GCF_001879605.1:0.005700407409):0.00770498574,GCF_000022765.1:0.01798109675):0.02347363838):0.03857229656):0.01478836882):0.08974657968):0.02675916042,(GCF_000019545.1:0.2111919249,(GCF_001020205.1:0.1563100782,(((GCF_001886775.1:0.09092796203,GCF_001889325.1:0.09777317921):0.06207477827,GCF_002865785.1:0.07946002835):0.03379847942,GCF_003017265.1:0.08509611845):0.05736210072):0.2999260016):0.03633419933):2.988621575,((GCF_001038625.1:5.151919082,(GCF_003096175.1:0.6292731754,GCF_000968375.1:0.571894789):0.4297601996):4.557867953,(GCF_001642655.1:3.920421752,((GCF_001902295.1:0.4311908174,GCF_000016505.1:0.3682773637):2.885146314,GCF_000143685.1:2.360615767):1.114498987):1.10013282):0.910888114):0.2945945049):0.2472552648,(((GCF_000009685.1:0.07968997833,((GCF_900478015.1:0.003802148413,(GCF_002355795.1:0.01241126003,(GCF_001304735.1:0.002629115282,GCF_003350945.1:0.003410887656):0.001134983961):0.000320283692):0.0003386030072,(GCF_003203455.1:0.003273972948,((GCF_002312985.1:0.001172209889,GCF_000013285.1:0.001198046688):3.368193148e-06,GCF_900475545.1:0.0004791336423):0.003929543654):0.001027802413):0.0009135850617):0.003364855611,GCF_001854085.1:0.001131099298):0.3701449364,(((GCF_001735765.2:0.09201656045,(GCF_000827935.1:0.03373524855,(GCF_000307125.1:0.00981557031,GCF_000789355.1:0.009481091093):0.02536558637):0.07494954501):0.1437294666,(((GCF_002003305.1:0.007674126052,GCF_000340885.1:0.003564979385):0.1373769303,(GCF_900010805.1:0.02037580438,(GCF_000506785.3:0.007437378378,(GCF_000833105.2:0.005449217081,(GCF_000767745.1:0.01727026863,GCF_002003345.1:0.004535078844):0.003638040471):0.004488892412):0.02823977676):0.1268547008):0.06135273621,(GCF_002003385.1:0.1300690694,(GCF_001646605.1:0.008810645857,GCF_001886875.1:0.007207914017):0.2041920051):0.03680288599):0.1209528524):0.1182025399,(GCF_000789395.1:0.009303095915,GCF_001991075.2:0.01044939021):0.2962922465):0.1455509046):0.1954892863):0.03210704467):0.02795239664):0.04729142346,GCF_000014125.1:0.5336584569):0.06329454255):0.1391312177):0.3888580046,(GCF_000247605.1:2.174325299,(GCF_001481725.1:0.5794862341,(GCF_000152245.2:0.8930516344,GCF_000807675.2:5.260589094):1.012250426):6.983634078):3.864884227):0.1657109817,((GCF_000299355.1:6.329203459,((GCF_000952975.1:12.05693465,(GCF_900120165.1:12.48608344,GCF_002998695.1:9.992451735):2.527338):1.603063123,((GCF_000800295.1:12.15724303,GCF_000010185.1:12.06578058):2.481817374,((GCF_000024105.1:9.517754384,GCF_900128415.1:6.672854282):10.35386046,GCF_900119705.1:33.79533781):3.306034975):1.666933561):6.132324083):1.060014533,((((GCF_000196455.1:4.270319746,GCF_000163895.2:7.212284218):1.979756072,(GCF_000597865.1:7.211884901,(GCF_002865995.1:2.065995475,(GCF_003095675.1:0.0313213635,((GCF_002812625.1:0.01705906016,(GCF_000085225.1:0.005754126795,(GCF_002812585.1:0.003315964517,GCF_002945415.1:0.004377476136):0.001263498193):0.06628107369):0.0009575440081,((GCF_002073735.2:0.01677849969,(GCF_002234355.1:0.01289809983,(GCF_002812645.1:0.007297163623,(GCF_000009205.2:0.003111441654,GCF_000932055.2:0.00318484315):0.005604778594):2.27724623e-05):2.139678965e-05):2.351789569e-05,GCF_003313565.1:0.007073384396):0.003896307155):0.02959890106):2.075866988):2.0794183):1.272015133):1.173648396,((GCF_002080475.1:1.808543428,GCF_001042715.1:1.849605348):12.88982794,(GCF_000018325.1:4.450295107,GCF_000016985.1:5.96801639):0.914615314):2.048202325):0.4721804129,(GCF_001750685.1:5.002252117,(GCF_001189495.1:4.510551974,GCF_002998925.1:6.033474493):5.807155736):1.426612588):0.6682331998):0.8599961786):1.279985145,(((GCF_002998295.1:8.22545135,GCF_000025225.2:8.441770106):3.801492536,((GCF_000349885.2:0.009191270185,(GCF_001697285.1:0.01105975994,GCF_001697245.1:0.01341633085):0.003230184635):7.351860923,((GCF_002844395.1:5.666296836,(GCF_000237085.1:3.864188791,(GCF_000184925.1:0.003978603564,GCF_000015865.1:0.01251114545):4.527817397):0.781019291):1.147632346,(GCF_002896855.1:5.361371979,(GCF_000244875.1:1.024155778,GCF_000022065.1:1.183098692):3.998209135):1.144325433):1.515141154):1.502417063):0.6112551803,(((GCF_000178835.2:5.967658405,(GCF_002999035.1:9.190511109,(((((GCF_000144625.1:3.858737872,(GCF_001688665.2:0.5787463451,GCF_002234575.2:0.4959521751):5.52737766):2.606658375,GCF_000146185.1:5.850953564):0.3875743717,((GCF_900312975.1:5.266327519,(GCF_001689125.2:1.928571977,(GCF_003287895.1:1.734225473,GCF_002222595.2:1.367460148):1.793882412):1.956696868):0.6881920643,((GCF_000225345.1:3.97061242,GCF_000020605.1:9.022744487):2.452993553,GCF_000270305.1:6.408328551):0.7812057641):0.635397187):1.309643297,(GCF_001998765.1:3.729603271,GCF_900209925.1:3.357248268):1.38513767):0.5696363898,(GCF_000018685.1:3.069854963,GCF_900070325.1:4.136547203):1.035284321):2.236116684):0.9244639343):0.5147560127,GCF_001561955.1:6.79736507):1.282093885,(GCF_900155415.1:8.382501814,((GCF_000283575.1:4.320667988,GCF_001688625.2:3.432410599):2.342842207,((((GCF_003312465.1:1.012668535,(GCF_002734145.1:0.09276060984,GCF_002586945.1:0.06145287055):0.7772681556):5.34395764,(GCF_000723465.1:3.920805941,GCF_000179635.2:2.272098069):6.166829206):1.191518566,(GCF_002119605.1:6.328033217,GCF_001688705.2:5.186899738):1.555796412):0.5193324634,GCF_000953215.1:8.720243391):0.5325501688):6.011464427):5.821667624):1.275050752):0.9696346389):0.2799627591,((GCF_000213255.1:10.31544111,((GCF_000189775.2:1.777504776,(GCF_000145615.1:0.08025738598,(GCF_002250075.1:0.1054094906,GCF_000328545.1:0.1253110494):0.08430704877):1.526066791):3.089069631,(GCF_000763575.1:1.717990582,((GCF_000147695.2:0.2313593903,(GCF_000019085.1:0.02728384781,GCF_000148425.1:0.402472697):0.2866469438):0.502907694,((GCF_000092965.1:0.06088143611,GCF_000025645.1:0.07294782061):0.859964571,GCF_000007085.1:4.785752006):0.293584991):1.033430801):2.205056929):2.34414298):0.8672880179,((GCF_000016545.1:1.683091282,((GCF_000145215.1:0.4246396541,GCF_000166335.1:0.6655252201):0.3373375616,((GCF_000166695.1:0.07752660623,GCF_000193435.2:0.1058570697):0.4777760745,(GCF_000166355.1:0.4004493403,(GCF_000166775.1:0.2773036636,GCF_000022325.1:0.1561218596):0.5638336853):0.1733539084):0.2369234913):1.661746551):6.083315815,(GCF_000144645.1:8.200593033,GCF_000328765.2:5.011306278):4.402761144):0.7094453982):1.122180601):0.879926959,(GCF_001584725.1:9.483582151,(((GCF_003432325.1:15.72091716,((GCF_001545095.1:18.82020845,(GCF_000404205.1:0.01489046562,GCF_001723625.1:0.01340896422):14.7654017):13.07356923,(GCF_001688965.2:16.37318445,GCF_001564455.1:37.89174771):24.09128704):12.1891733):4.334965753,(GCF_001543345.1:8.51987629,(GCF_000967915.1:9.290643362,((GCF_002838185.1:1.060863065,GCF_002838205.1:1.192982873):6.145972427,((GCF_900476025.1:5.074201069,GCF_000953195.1:4.242773763):5.61793775,(GCF_000968055.1:5.108517933,(GCF_000026205.1:8.308898662,((GCF_000397185.1:0.02149801294,GCF_000069925.1:0.04888823169):5.66304844,(GCF_000012225.1:0.9478407262,GCF_001712875.1:0.9135423648):4.930803772):4.60904877):6.345163171):1.847031393):1.271666631):2.235049872):5.695825361):0.8172437464):1.29117718,((((GCF_000818095.1:1.717627009,((GCF_001999905.1:1.547980188,((GCF_001687565.2:0.3539697341,(GCF_001186155.3:0.4283169383,((GCF_001465835.2:0.03446060175,GCF_002009235.1:0.02381794553):0.3101228372,(GCF_000785555.1:0.1853639547,(GCF_001687665.2:0.1740189943,GCF_001687585.2:0.1362934093):0.1045853384):0.1806923227):0.08400072513):0.1699180525):0.6600271936,(((GCF_001465795.2:4.795212913,GCF_002833405.1:1.195928672):0.6456133258,GCF_001687625.2:2.936773202):0.5384761505,GCF_001687605.2:0.3856190072):1.310601224):0.4656119865):0.8018784748,((GCF_001753205.1:1.850360232,(GCF_001590685.1:1.607206862,(GCF_000829195.1:1.832974387,(GCF_003351785.1:0.851087891,((GCF_002077155.1:0.02271208553,GCF_002109365.1:0.02970539767):1.076070417,(GCF_002109325.1:1.279453399,(GCF_002101375.1:3.78680724,(GCF_002081995.1:3.00972001,GCF_002082015.1:4.186211786):2.524884884):3.05916806):1.078993529):0.5894292393):1.392744576):0.2896906796):0.4181069146):1.562842731,((((GCF_002982115.1:0.01378612022,GCF_000600105.1:0.01050189937):0.3906098502,(GCF_002896375.1:0.2798147628,(GCF_001629735.1:0.1469229359,GCF_000724775.3:0.1383785808):0.2660921239):0.2034846011):0.5688936722,(GCF_002736105.1:0.6069245555,(GCF_003073375.1:0.6421270708,(GCF_000271325.1:0.02491173832,GCF_001586195.1:0.01335496222):0.618070325):0.1837384478):0.6723149906):0.4463976003,(GCF_001534765.1:1.72593474,GCF_001617605.1:1.429927872):0.5387291538):0.6933013134):0.1853333303):1.090011263):0.2497310672,((((GCF_003268595.1:1.234491014,GCF_000307165.1:1.61146707):0.6234609303,(GCF_000725365.1:4.076525727,((GCF_001685435.2:15.14511377,(GCF_002209425.1:7.22634921,GCF_002097535.1:6.34482597):3.902629827):7.452712514,(GCF_001307805.1:15.20216381,(((GCF_003352005.1:8.537754448,GCF_000011245.1:10.43113187):2.004778089,(GCF_003019985.1:7.628742672,((GCF_001895305.1:3.873854136,GCF_002849835.1:4.243902353):6.503465622,(GCF_000725285.1:1.496427359,GCF_001878675.1:1.390951415):5.766023557):1.030363996):1.267119893):1.578644946,(GCF_002224365.1:5.257177533,GCF_002216775.1:5.423099802):5.23500913):1.297087547):3.30895569):0.826462083):0.2066132619):0.6223027235,((((GCF_000023045.1:0.9447523789,((GCF_001750115.1:0.01350484429,(GCF_000496635.1:0.06969659864,GCF_000798935.2:0.02527018425):0.008440562474):0.3018255627,(GCF_000299435.1:0.2174255738,GCF_000019905.1:0.1645126289):0.3024337403):0.8317903573):1.484050878,(((GCF_001439585.2:4.208667004,GCF_002355375.1:2.715965604):1.815420718,((GCF_002706795.1:0.1653855487,GCF_002865525.1:0.155003629):1.366648191,(GCF_000296715.2:0.1240981591,(GCF_001039275.2:0.07446378614,(GCF_002215075.1:0.09661186998,GCF_000010165.1:0.09273109925):0.02480112239):0.07039084454):1.288111071):1.097836287):0.2960537828,(((GCF_002082155.1:0.04786726919,(GCF_000511405.1:0.02728904084,GCF_002951875.1:0.0564535566):0.0381760391):13.01175396,((GCF_001644605.1:2.138103747,((GCF_001421015.2:1.749611849,((GCF_003060825.1:1.253549475,GCF_001685395.1:1.052772447):0.6504671302,(((GCF_002741055.1:0.8660581768,GCF_000024685.1:0.7315611246):1.210142188,(((GCF_000758685.1:0.8341762889,(GCF_000756615.1:0.2482645421,GCF_000993825.1:0.2295807047):0.6554827517):0.665580181,(GCF_002192415.1:1.146545401,(((GCF_000758725.1:0.04015047614,GCF_003255855.1:0.03538273931):0.2299006742,(GCF_000758585.1:0.1613721489,GCF_000758545.1:0.1332751291):0.1630206435):0.7786739818,((GCF_000758525.1:0.5517456874,(GCF_000758705.1:0.7254745892,(GCF_000758625.1:0.2178921291,GCF_000758645.1:0.2637447639):0.6269045021):0.1288108413):0.1095837343,(GCF_000758665.1:0.1598189715,(GCF_000758605.1:0.1561326753,GCF_000758565.1:0.08171730707):0.1082021508):0.4418309588):0.1965548948):0.7495764118):0.5487240983):0.7934663259,(GCF_001857945.1:3.005823281,GCF_000949425.1:2.31525937):6.937756542):0.1953306548):0.2868363672,(GCF_001908275.1:3.459225394,(((((GCF_001874405.2:0.07437047233,(GCF_000507205.3:0.02752224509,(GCF_001874425.3:0.03287047309,(GCF_001272655.2:0.04710953336,GCF_001922145.1:0.02216932079):0.005613192573):0.001888513668):0.04178879988):0.01988162324,(GCF_000146875.3:0.08889750562,GCF_001719045.1:0.1571946804):0.03192987137):0.2466240922,GCF_000235585.1:0.6971164125):0.1349835515,((GCF_002872435.1:0.03694095202,(GCF_000164985.3:0.007449482949,(GCF_000819665.1:0.08385319217,GCF_000237325.1:0.007463557806):2.883665535e-05):0.03354594236):0.1193470165,GCF_002893885.1:0.1642962981):0.2666998346):0.178579477,GCF_002240415.1:0.3214738703):1.853841483):0.6884216775):0.1870849021):0.2920221503):0.7459416317,((GCF_000961095.1:1.348411656,(GCF_000023585.1:0.9868188378,GCF_002741035.1:1.267328109):0.7674873292):0.1436859771,(GCF_001465275.1:1.170769347,GCF_000227705.2:1.922848316):0.8549649787):0.7256558033):0.258440444):0.2646692919,(GCF_001465255.1:1.530451902,(GCF_000258535.2:0.03203232766,(GCF_000218915.1:0.01732227129,GCF_000250655.1:0.06666845865):0.02729096868):1.73293708):0.9044128836):0.3470508431):1.139729566,((GCF_002005165.1:25.08694935,GCF_002893785.1:39.51920124):4.36001078,((GCF_002804065.1:0.1364355823,GCF_000092905.1:0.182488216):2.995152098,GCF_000024285.1:3.026462165):2.262613483):0.419579471):0.5862498791):0.9569060418):0.6047111287,((GCF_000011145.1:1.30874178,((GCF_000706725.1:0.8335781314,(GCF_002250115.1:0.06879454563,(GCF_000009825.1:0.005127217967,GCF_000737305.2:0.005730787477):0.06702930621):1.038567078):0.6327209165,(GCF_002109385.1:0.8304848547,GCF_000005825.2:0.9271801367):0.3106561472):0.1198899008):0.2772204525,(GCF_003336365.1:3.292638838,(GCF_000177235.2:1.521752463,(GCF_000093085.1:0.8942673202,GCF_001721685.1:0.9432367142):1.745339393):0.426138295):0.2351080638):0.1975349224):0.1509067748,(GCF_001642935.1:7.405178386,GCF_001629705.1:2.099431099):8.305887383):0.3041528535):0.1568417427,(GCF_900478165.1:1.601417485,((((GCF_001578185.1:0.09994059986,(GCF_003410415.1:0.3220490556,GCF_002243645.1:0.1341398849):0.0222377241):1.296740177,(GCF_000242895.2:0.9801921949,(GCF_000473245.1:1.06179505,(GCF_000294775.2:0.7132434,GCF_002276165.1:1.138518216):0.1515489284):0.2514164354):0.3329558459):0.2043541918,(((GCF_002157855.1:1.106288557,GCF_002250055.1:1.797806127):0.5622156065,(GCF_000972245.3:1.455164024,(GCF_002024265.1:0.4546973953,(((GCF_000025805.1:0.01534456652,GCF_000832985.1:0.01799549326):0.01269870247,(GCF_003351965.1:0.03525399293,(GCF_001050455.1:0.01011577361,(GCF_003072605.1:0.002559216748,GCF_002688605.1:0.001268266924):0.01799229755):0.01406029291):0.03120504988):0.003450387886,((GCF_002009195.1:0.003843740243,GCF_001648135.1:0.002591011015):0.002441934965,(GCF_000025825.1:0.004784782519,GCF_003047225.1:0.001766036452):0.001077095195):0.006973286037):0.4514752129):0.4553275398):0.2186575681):0.1464320475,((GCF_001889165.1:0.8950148479,(((((GCF_002393225.1:0.00581462768,(GCF_002993945.1:0.01105016389,GCF_002993925.1:0.006626765854):0.001514396782):0.0006235925712,(GCF_000876525.1:0.003267606857,(GCF_002068155.1:0.004281631909,GCF_000408885.1:0.007686631831):0.004812654755):0.00218527111):0.06842095156,(((GCF_001726125.1:0.01219213448,GCF_002236895.1:0.007314737028):0.001491177544,((GCF_002504325.1:0.006197607172,GCF_000011645.1:0.007231852487):0.004295404432,(GCF_001596055.1:0.007920425101,((GCF_002074115.1:0.009446059738,GCF_002074075.1:0.007149410628):0.001741431156,GCF_003253815.1:0.008946905024):3.912062479e-05):3.648794466e-05):3.300202046e-05):3.015453724e-05,GCF_002074095.1:0.001734862567):0.07891808924):0.1771554991,(GCF_002202015.1:0.1657798464,(GCF_900093775.1:0.06979015534,GCF_002443095.1:0.05974806965):0.1425437939):0.1366446031):0.3994758008,(((GCF_002243495.1:0.005443357968,(GCF_002173495.1:0.004983890514,GCF_001597265.1:0.0144368636):0.00205261277):0.2111140066,(((((GCF_002163815.1:0.01584157971,(GCF_003148415.1:0.007337152356,GCF_001534785.1:0.005398132678):0.004331654035):0.02375927969,(GCF_001889625.1:0.007780171728,GCF_000227465.1:0.005517036672):0.04228110704):0.03554566467,((((((((GCF_002982175.1:0.004566670179,GCF_000978495.1:0.06498785):0.001854804767,GCF_001746575.1:0.01129695916):0.001176259512,(GCF_002269195.1:0.002371345931,GCF_002096095.1:0.003998987443):7.277038564e-06):6.446261185e-06,((GCF_002173615.1:0.002042129386,GCF_001720505.1:0.390695045):7.25510661e-06,(GCF_001747445.1:0.002049928534,GCF_002290305.1:0.01769384115):6.686266723e-06):0.0005014279543):0.000259782978,GCF_002201995.1:0.001263632007):0.007252293199,(GCF_002269175.1:0.009268264013,(((GCF_000877815.1:0.001833143159,GCF_002202055.1:0.001416502847):0.005320262173,(GCF_001541905.1:0.00148835358,((GCF_001719185.1:0.1166378572,GCF_001037985.1:0.03520546827):5.060464917e-05,GCF_000706705.1:0.03898951418):1.55078883e-05):0.0102282828):0.00102644244,GCF_000186745.1:0.007878497135):0.002498880076):0.0002631809614):0.001817621315,((GCF_002072735.1:0.007637715097,(GCF_000349795.1:0.0006954997193,GCF_000338735.1:0.0007046863799):0.007981624044):0.0006631977609,((GCF_003184225.1:0.00879155833,(GCF_000782835.1:0.005534935535,GCF_002202035.1:0.006429976825):0.003660548982):0.0005790137131,GCF_002201955.1:0.009761697961):5.174897656e-06):4.67758281e-06):0.002313606794,(GCF_001808235.1:0.01098464667,GCF_000321395.1:0.008674931784):0.001184970468):0.02131585338):0.002454605105,(GCF_002201875.1:0.008226446605,(GCF_002893805.1:0.03167669281,GCF_000259365.1:0.008602561066):0.002276595399):0.0205459312):0.1751492111,((GCF_002209305.1:0.5022485201,(GCF_001705195.1:0.2995515979,((GCF_000204275.1:0.01099042647,GCF_000772125.1:0.04987727336):8.098452924e-05,(GCF_000221645.1:0.0611596654,GCF_000196735.1:0.01394726587):8.982309783e-05):0.1603191626):0.01063259548):0.6538079026,(((GCF_002243325.2:0.009495717127,((GCF_001752685.2:0.009016007783,GCF_002850475.1:0.01194037992):0.0009401522484,(GCF_001854345.1:0.02393304313,GCF_002005345.1:0.09809088717):0.0005459647865):0.000956104255):0.001411249484,((GCF_002238395.1:0.005794410818,(GCF_000987825.1:0.001052629431,GCF_000973485.1:0.007319843167):0.003521406167):0.0005036120454,((((((GCF_000508265.1:0.0009453500783,GCF_000973585.1:0.00149383151):0.002073305395,GCF_001483885.1:0.004262236162):4.892028394e-06,GCF_001723585.1:0.00477015899):0.0002638197968,(GCF_003047025.1:0.0007325290732,GCF_002845365.1:0.00755827659):0.005414907622):0.0008764463206,((GCF_001889285.1:0.05266381885,GCF_001874385.1:0.01504616946):0.0006366948766,GCF_003047165.1:0.004901175573):0.001968812481):0.0002439282563,(GCF_003390415.1:0.03648940698,GCF_001536925.1:1.050275246):0.0144773965):0.0003153045107):0.00518129105):0.008136026317,((GCF_000319475.1:0.009210278594,(GCF_000815145.1:0.007624585121,GCF_000455585.1:0.009171641058):0.0007985047914):4.637717007e-06,(GCF_001999205.1:0.006286976007,(((GCF_001593395.2:0.008182495497,GCF_001596755.1:0.006958682913):0.001178384299,(((GCF_002741705.1:0.007003477592,(GCF_003076535.1:0.01213221415,(GCF_000772165.1:0.004417305895,GCF_003071465.1:0.001658998847):0.01312621387):0.000667872866):5.145644812e-06,((((GCF_001593765.1:0.006337831921,GCF_002105595.1:0.007207995973):0.001723887715,GCF_000769555.1:0.01271027007):5.071203105e-06,GCF_002556565.1:0.006870192225):5.156355837e-06,((((GCF_002944585.1:0.007870715306,(GCF_002761535.1:0.003155349212,(GCF_001857985.1:0.01279643114,((GCF_002843505.1:0.003103904516,GCF_000827045.1:0.002577317761):0.005258295731,(GCF_002893845.1:0.003277517136,GCF_003149715.1:0.007556309338):0.003301817819):4.362865764e-06):0.0001489754839):0.001243469174):0.0005341598648,(GCF_002796465.1:0.005033790988,(GCF_001889385.1:0.00561341598,GCF_000015785.1:0.006202236685):0.007086650477):0.0005680161447):0.000280395652,GCF_003432425.1:0.01189713349):0.001112422872,GCF_002216755.1:0.005556071982):0.00724601996):4.483949951e-06):0.001306692237,GCF_002764075.1:0.00958964643):0.002314988503):5.231930637e-06,((GCF_000583065.1:0.006624390353,((GCF_000835145.1:0.002929616731,GCF_003312895.1:0.01095033405):0.001531059893,GCF_000772205.1:0.005807214111):0.001322602841):4.574929254e-06,(GCF_000341875.1:0.008214214887,GCF_001023595.1:0.009514921049):0.0002372186695):0.001342684596):4.478798804e-06):0.0004542813446):0.4507565443):0.02609435501):0.2827524896):0.07482049693):0.2123137879,(GCF_001857925.1:0.08563732615,(((GCF_001895885.1:0.02022585098,(GCF_001938665.1:0.01547176826,GCF_002077215.1:0.02020902113):0.007873230669):0.009249656527,(GCF_000800825.1:0.01832438729,GCF_001938685.1:0.02198741484):0.01003015033):0.05863114372,((((GCF_001578165.1:0.07188137159,(GCF_001431785.1:0.02794260887,GCF_001548215.1:0.01924401935):0.00130324144):1.054258751e-05,(GCF_002741745.1:0.01194744917,GCF_000972685.1:0.0155759488):0.003324858208):0.003114547362,(GCF_001191605.1:0.01326228908,GCF_002443015.1:0.02332514221):0.00113184262):0.08936986593,((GCF_000017885.4:0.04120636681,(GCF_900186955.1:0.0214928564,GCF_001578205.1:0.02415014845):0.008302945273):0.01766375991,GCF_001704975.1:0.02905323597):0.05544828495):0.006333819626):1.838939855):0.6106239013):0.05273461558):0.6596315722):0.1983270701,((GCF_002250905.2:0.004050164921,GCF_002251005.2:0.006175966306):0.2825412929,(((((((GCF_000835185.1:0.006216412257,GCF_000832925.1:0.00546695019):1.272424097e-05,((((GCF_000013065.1:0.004499259757,(GCF_002290105.1:0.006379288857,((GCF_002214725.1:0.00322501661,GCF_000292415.1:0.005151449353):0.01772138535,GCF_000283675.1:0.002499376009):5.741595626e-06):0.0008688202816):0.008968887618,GCF_001831375.1:0.009596812526):0.03717667419,GCF_000832845.1:0.004095460985):0.003918572125,(GCF_000832805.1:0.002840301997,GCF_000832525.1:0.001216305982):0.01452395239):0.02100300098):7.42639946e-06,((GCF_003410255.1:0.01098667842,(GCF_000832965.1:0.001072481157,(((GCF_000832445.1:0.001793645643,GCF_000832425.1:0.01895217646):1.277619582e-05,((GCF_000832785.1:0.00152840006,GCF_000512775.2:0.001628813614):8.481879261e-06,(GCF_000833125.1:0.01347163246,(GCF_000258885.1:0.001146151734,(GCF_000021445.1:0.001193526783,(GCF_003227955.1:0.001367629339,(GCF_000832565.1:0.001501205277,GCF_000832465.1:0.002278203168):1.016387581e-05):1.002022806e-05):9.176667022e-06):8.882776451e-06):8.283903418e-06):7.716994114e-06):8.510078364e-06,(GCF_000832725.1:0.00109056816,GCF_000725325.1:0.001431424727):0.0003628880124):0.001646950273):0.00623415475):0.001038454386,(((GCF_000832825.1:0.001431591437,(GCF_000832405.1:0.003259732769,(GCF_002833485.1:0.008457177371,GCF_000832385.1:0.002093282084):8.364331149e-06):0.003547883996):7.754490312e-06,(GCF_000832865.1:0.002175315577,GCF_000239195.1:0.002345865516):7.911241122e-06):0.005248433745,(GCF_000143605.1:0.0103270813,GCF_002192515.1:0.02426778315):0.00110769299):0.005931344696):0.003147822955):0.002285830928,GCF_001941885.1:0.003947399751):0.005760015748,GCF_000011625.1:0.008724939556):0.002472563306,GCF_003410355.1:0.007263351512):0.05924900986,((((GCF_000717535.1:0.01354669195,GCF_001618665.1:0.001057883955):0.01524662176,GCF_002224345.1:0.004654646517):7.438805921e-06,(((GCF_001721145.1:0.004226267004,(GCF_001548175.1:0.003476869687,(GCF_002214705.1:0.00318849024,((GCF_003020845.1:0.004024200783,GCF_000978375.1:0.00293763708):8.464293697e-06,GCF_002214765.1:0.002314036742):7.469405935e-06):0.01090229043):0.001306596013):0.0004005721374,((GCF_002215175.1:0.004997513267,(GCF_000635895.2:0.00336732838,GCF_000831065.1:0.003599752541):0.001808591253):8.308150396e-06,GCF_002222555.1:0.003520355118):0.01411892749):7.703976013e-06,((GCF_002216125.1:0.002731676681,GCF_001635995.1:0.01761346597):0.0003339680081,(((GCF_002000005.1:0.004972184063,((GCF_001692675.1:0.008795202985,GCF_001595725.1:0.01500855449):0.008822521168,GCF_002173755.1:0.004159079688):0.0004359293765):7.251582097e-06,GCF_000092165.1:0.003661887201):0.001273407268,(GCF_000021205.1:0.01095112513,(GCF_001518875.1:0.008237076148,GCF_000007825.1:0.007211078449):8.639266772e-06):0.002971158161):7.650298747e-06):0.001347466733):0.00093938647):0.0375807079,(GCF_001455345.1:0.06971143642,((((GCF_001598095.1:0.003999882506,GCF_000292705.1:0.001832531409):6.965413991e-06,GCF_001640965.1:0.002542916841):0.001146051291,((GCF_002025105.1:0.002886515212,GCF_000292455.1:0.003279661348):8.984015128e-06,GCF_000021305.1:0.002449409279):0.002660634256):0.02901595494,((GCF_002119445.1:0.002873340314,((GCF_001685565.1:0.005312622228,(GCF_001635915.1:0.00402002796,(GCF_002813875.1:0.009679491185,GCF_000306745.1:0.002460589018):1.688114265e-05):7.525281117e-06):0.001439389342,(((GCF_003013315.1:0.009676316622,GCF_001721165.1:0.002373155483):0.004190044952,GCF_001182785.1:0.03569987044):0.0006641099047,GCF_002220285.1:0.00807204119):0.006110984057):8.003865235e-06):0.01081893776,((GCF_002073415.2:0.00310131012,(GCF_000300475.1:0.009568230778,GCF_000496285.1:0.002574740606):7.334134344e-06):0.06733858127,(GCF_000018825.1:0.005885590862,GCF_002104575.1:0.00701514323):0.140747049):0.08381845652):0.0110608331):0.02472208254):0.0231007481):0.03985333021):0.3626198332):16.79839842):0.07947955449):0.190423856):0.09723112438,((GCF_002243625.1:1.265027999,(((GCF_000023385.1:0.3498001228,(GCF_000178395.2:0.00301911701,(GCF_001295365.1:0.009845273435,GCF_000166075.1:0.005067011276):0.001341878426):0.4524579651):0.3000666586,(((GCF_002072065.1:0.007500898323,((GCF_002706565.1:0.003089661253,GCF_002119625.1:0.002752479131):0.003809052366,GCF_000015745.1:0.007997770218):0.001823856201):0.8150653414,(GCF_001618685.1:0.3402513354,GCF_000445995.2:0.481835787):0.0423554896):0.1036635927,((GCF_002300135.1:0.05583705207,GCF_002243605.1:0.06826694379):4.883224252,(GCF_002243665.1:0.05332272019,(((GCF_000092445.1:0.01160401342,(((GCF_001610955.1:0.005135342027,GCF_000009785.1:0.02576977766):0.0004856794468,GCF_000236605.1:0.01623693849):0.004177532319,GCF_001719205.1:0.005211987271):0.01917656797):0.002545388143,(GCF_000024705.1:0.01151618267,GCF_001274575.1:0.005976512603):0.0247398631):0.01673172374,GCF_000336445.1:0.03827767296):0.04447064247):0.3587805964):0.1820206998):1.690758894):0.4328141356,((GCF_001187595.1:0.229673698,(GCF_002197485.1:0.1589117739,(GCF_000019045.1:0.04291220799,GCF_002243705.1:0.03081674004):0.1138640937):0.165807378):0.7267534518,(GCF_001634285.1:0.6384478256,GCF_001634265.1:0.8086393346):0.2297807289):0.107273755):0.5450881619):0.2374576338,((GCF_003096215.1:1.341323697,((GCF_001870065.1:0.006643532923,(GCF_002946455.1:0.02289807661,(GCF_000876545.1:0.02401120784,(GCF_003184245.1:0.01194768522,GCF_000169195.2:0.01575919027):0.0139674711):0.003833539566):0.06472055132):0.0475931365,GCF_000832905.1:0.1007834878):1.528775176):0.2219134258,GCF_001050115.1:1.257831015):0.2295175914):0.3906849365):0.0937945555):5.554547912):0.1249261767):0.6033274486,((GCF_900476045.1:0.4386147452,(GCF_003351945.1:0.002535655982,GCF_001553915.1:0.001479935355):0.6415265125):1.609132501,(((GCF_002313045.1:0.8632907933,(GCF_002119805.1:0.852675028,(GCF_002119825.1:0.04933381438,GCF_000010585.1:0.03798675829):0.8622656279):2.247070473):1.36081443,((GCF_900187075.1:0.5961087308,(GCF_900474615.1:0.007028876087,GCF_002209165.2:0.01537309292):0.4979109436):0.8182725728,((GCF_003012915.1:1.224199717,(GCF_900187005.1:1.092533637,((GCF_001548255.1:0.02465607241,(GCF_001188855.1:0.01174060205,(GCF_001188895.1:0.002009449882,(GCF_001188915.1:0.002509223246,GCF_001188875.1:0.001529802146):1.045355295e-05):0.01255985038):0.008613316279):0.7031114763,(GCF_002101335.1:1.12703578,(GCF_000189495.1:0.00851364394,GCF_001682335.1:0.01136129636):1.478744394):0.3704583662):0.4201398811):0.1406845838):0.646183042,(((GCF_900474685.1:0.01290417126,(GCF_003006055.1:0.0166457554,(GCF_001559115.2:0.003464389375,GCF_002386185.1:0.002983439672):0.01433597678):0.002086204341):0.918046491,(GCF_900186985.1:18.84978882,(GCF_001701005.1:0.4045335145,(GCF_001618885.1:0.007219933579,GCF_001922405.1:0.004516454931):0.4842277403):0.5224752657):1.039779435):0.9066445652,(((GCF_003019255.1:1.286514138,((GCF_002984565.1:0.7259753956,GCF_003097555.1:0.7682944301):0.6277456046,(((GCF_001682235.1:0.08927762358,(GCF_001683315.1:0.00725929078,GCF_001663395.1:0.00933618922):0.01822616113):0.006160474485,GCF_001432245.1:0.01718729709):0.9163802231,(GCF_001902315.1:0.9980038129,(((GCF_001558375.2:0.008133785679,GCF_002208905.1:0.01952926833):2.260492618e-05,(GCF_900240075.1:0.01410497807,GCF_001558275.2:0.005277478254):0.0009877477686):0.6757091088,((GCF_000953575.1:0.01912990038,GCF_000709415.1:0.0188032529):0.07652792403,(GCF_002078255.1:0.008231453307,GCF_000706685.1:0.01462711749):0.07765196203):0.7558257308):0.3407948822):0.1091320159):0.2450224518):0.4789067887):0.3537578951,(GCF_002208805.2:2.103347353,GCF_900478415.1:1.589981063):0.5640784809):0.264576934,((GCF_900187055.1:0.9798735591,(GCF_002812345.2:0.4514235454,((((GCF_003193745.1:0.002888644049,GCF_001018975.2:0.003518210553):3.774479342e-05,((GCF_002633785.1:0.005846758705,GCF_000953255.1:0.004504165237):1.866943358e-05,((GCF_002202075.1:0.002922390309,GCF_003354725.1:0.005748290824):2.052163169e-05,GCF_000160335.2:0.004716444694):2.002594154e-05):1.928994272e-05):1.842830218e-05,(GCF_003031425.1:0.002743035031,GCF_003354785.1:0.002658993989):0.0008514081379):0.02912577373,(((((GCF_900474715.1:0.01664016272,(((((GCF_003203595.1:0.005932049226,GCF_002000605.1:0.004357311332):0.0009011889157,GCF_002000685.1:0.002652674234):1.91347546e-05,(((GCF_003193685.1:0.002691405016,((GCF_900129335.1:0.017883815,GCF_900474735.1:0.007242887461):3.956321338e-05,(GCF_001045795.2:0.003926441532,GCF_003073435.1:0.003001168692):2.188712025e-05):2.300697829e-05):1.991446996e-05,(((GCF_002356675.1:0.00265202125,(GCF_001717725.1:0.003171322974,GCF_001021875.1:0.004713886946):2.143514723e-05):1.953926468e-05,(((GCF_003193725.1:0.002550254839,GCF_000027045.1:0.002640343987):1.810546026e-05,((GCF_002097595.2:0.003006366356,GCF_002355355.1:0.004359706236):1.931776544e-05,GCF_001986135.1:0.02371242115):1.998597222e-05):1.886741179e-05,GCF_003425885.1:0.00261496422):1.850144262e-05):1.770225291e-05,GCF_002786465.1:0.004143125722):1.937872596e-05):2.12459244e-05,GCF_900096745.1:0.02514216207):1.777240892e-05):2.002770257e-05,GCF_003193965.1:0.007767394896):1.795501246e-05,((((GCF_003264815.1:0.003647336156,((GCF_000485885.1:0.002784276014,(GCF_003111725.1:0.006849136863,GCF_000204665.1:0.005268062145):2.141683003e-05):0.001896260042,GCF_900474525.1:0.002943329652):2.103815317e-05):1.894836134e-05,(GCF_001018685.2:0.002747153171,(GCF_001019485.2:0.003703744772,GCF_003264775.1:0.005870900755):2.036317554e-05):1.96934173e-05):1.888157742e-05,((GCF_001717975.2:0.006043173345,((GCF_003354665.1:0.006329932958,GCF_002386245.1:0.006137306966):0.002070208351,GCF_002895385.1:0.008555278523):2.871211794e-05):2.524119964e-05,(GCF_003425915.1:0.003915995195,(((GCF_001019275.2:0.003289513407,GCF_003426145.1:0.004079089731):2.206380436e-05,GCF_001018805.1:0.006110232157):2.271373309e-05,GCF_001027105.1:0.002989940172):2.246780459e-05):0.00184841705):2.055627313e-05):1.886542044e-05,(GCF_900474725.1:0.004375427263,GCF_001046095.2:0.002726525053):1.844376905e-05):1.792686801e-05):0.02524436537):0.002522881283,(GCF_000462955.1:0.0212478509,(GCF_000737615.1:0.006671689822,((GCF_003288395.1:0.02983134972,GCF_002633845.1:0.04944174181):0.0001574390398,GCF_001456215.1:0.01071476555):7.215726863e-05):0.03838422205):0.0712915986):1.880324458e-05,((GCF_000210315.1:0.08350853549,GCF_001027045.1:0.004227200124):0.01446406583,GCF_001656045.1:0.0255497258):0.001678661048):2.000165402e-05,((((((GCF_900474555.1:0.02648373788,GCF_000828035.1:0.01567978435):0.01135004885,(GCF_001444345.1:0.004171931835,GCF_003354545.1:0.00353863691):0.05188252453):0.005587359457,((((GCF_003186125.1:0.003181751003,GCF_003186105.1:0.005793535947):0.001873641845,GCF_900474675.1:0.002319225836):1.723963797e-05,GCF_900474665.1:0.002505112556):1.6213862e-05,GCF_002025145.1:0.002326509277):0.01113512661):0.0002939635819,(GCF_000144955.1:3.255891946,((GCF_003184985.1:0.005657342029,(GCF_000695215.1:0.005834080307,GCF_002786535.1:0.004408317574):0.001367659117):0.04779438162,GCF_001296985.1:0.02265327419):0.01494403233):0.004335230386):0.01198969898,((((GCF_003073635.1:0.004488104822,((GCF_900323965.1:0.005997292172,GCF_002633765.1:0.0035048735):4.618554452e-05,(GCF_003193765.1:0.003969723945,GCF_003073755.1:0.004847904355):2.279830848e-05):1.93732433e-05):0.002623595405,GCF_000412775.1:0.006102244049):0.004209242349,GCF_001307235.1:0.01304696896):0.01418904464,GCF_900474565.1:0.01342026942):0.09677759223):0.0008451704422,(((GCF_002214665.1:0.004695635968,(GCF_001717665.1:0.003513385222,(GCF_003193665.1:0.01273745688,GCF_001549675.1:0.004976361495):3.050927999e-05):2.380985516e-05):0.01144501626,(GCF_900004855.1:0.002856625577,GCF_002803885.1:0.003581840954):0.1087255145):1.882995736e-05,(GCF_001656075.1:0.02037548335,((((((GCF_002633805.1:0.002680167553,GCF_000024585.1:0.00437012939):2.063757665e-05,(GCF_003203675.1:0.002627734151,((GCF_001019575.2:0.002773083817,((GCF_000025145.1:0.002798043959,(GCF_002633865.1:0.002762473122,GCF_003354985.1:0.002901407683):2.05538566e-05):2.052842038e-05,GCF_000382985.1:0.002680038377):1.981972701e-05):1.986430952e-05,GCF_003203655.1:0.003670734402):2.025086063e-05):1.885945281e-05):1.906308295e-05,(GCF_001281145.1:0.002753873343,GCF_000253135.1:0.004028919117):2.012662134e-05):2.263975406e-05,((((GCF_003193885.1:0.002745067372,GCF_003073715.1:0.004025218028):2.085923108e-05,(GCF_003194025.1:0.002813436265,GCF_001975045.1:0.002769297731):2.130944824e-05):2.029591584e-05,GCF_003194005.1:0.003419929487):0.00164335973,(GCF_003351925.1:0.003806836323,(GCF_003073775.1:0.00363049458,GCF_001618305.1:0.003413720767):0.0008919540036):1.995642735e-05):2.007985214e-05):2.19226119e-05,((GCF_001019255.2:0.002733233887,GCF_001640925.1:0.004643214612):2.009113034e-05,GCF_002204555.1:0.003411361305):1.795996717e-05):2.030523984e-05,GCF_001548415.1:0.004580086995):0.01891038053):0.01175150044):0.00385489794):1.79817161e-05):0.03537800033,((((GCF_002140115.1:0.0215733881,(GCF_001879545.1:0.003250445277,GCF_002209325.1:0.008663007649):0.01953978481):0.04740123069,(((((GCF_900324275.1:0.006664631093,GCF_900324205.1:0.00534556319):2.869397337e-05,((GCF_003029645.1:0.008612503713,GCF_002089035.2:0.01042055115):6.942504851e-05,GCF_900324225.1:0.01102687994):5.910446494e-05):2.8286615e-05,(GCF_002089115.2:0.003683552114,GCF_000296595.1:0.03940405091):2.757923203e-05):2.45049888e-05,(((GCF_002089055.1:0.005446313205,GCF_003111745.1:0.004415617067):3.096856153e-05,GCF_001465635.1:0.004215972582):2.710632396e-05,GCF_001465755.1:0.004317698772):2.724146272e-05):2.614651923e-05,((GCF_900324245.1:0.03009698064,(GCF_002089095.2:0.005213740531,GCF_900324235.1:0.006645769979):3.74080355e-05):3.590853545e-05,GCF_900324345.1:0.003695165224):2.515975358e-05):0.04814960437):0.01377208297,((GCF_000009005.1:0.005322331241,GCF_900474535.1:0.004986098264):0.05200840556,GCF_900474695.1:0.05489059134):2.079153755e-05):2.200768441e-05,(GCF_000237265.1:0.03261589649,(GCF_000189455.2:0.009620164629,GCF_003030085.1:0.006240849742):0.1942566367):0.03498819823):0.004106722386):0.009948471511):0.4484983145):0.5852454641):0.5876508808,((((GCF_002850375.1:0.7997748872,(GCF_000009865.1:0.01241193289,(GCF_001611955.1:0.01019785807,(GCF_002952715.2:0.005280210995,GCF_002906595.1:0.007173770857):1.694639714e-05):0.006110177048):0.8033748218):0.2673190233,((GCF_001558815.2:0.01386689441,(GCF_900474705.1:0.0230763275,GCF_002073395.2:0.01638705563):0.001816046365):0.008339465662,(GCF_002250095.2:0.003169066479,GCF_002591215.1:0.004824167258):0.01212074651):1.294878104):0.2649101997,((GCF_002356175.1:0.02071193485,(GCF_001028645.1:0.03813994621,GCF_002591175.1:0.02082377906):0.0132871114):0.6882930369,(GCF_002215535.1:0.0743911643,((GCF_000011925.1:0.005578819406,((((GCF_003325735.1:0.009285728784,GCF_900086615.1:0.003096064558):1.189254483e-05,GCF_002850315.1:0.004833020262):0.001072468246,GCF_000759555.1:0.01579479312):1.234732468e-05,GCF_002944995.1:0.003646420431):1.447954038e-05):0.002561022163,(GCF_002085695.1:0.004759936173,(GCF_002954055.1:0.004485404556,(GCF_000007645.1:0.005177465372,GCF_000751035.1:0.01051125028):2.255359104e-05):1.958000236e-05):0.0005532607479):0.08926512585):0.9425753053):0.3616506171):0.1041372254,(GCF_002442915.1:0.5041542371,(GCF_000494875.1:0.1317065525,GCF_000332735.1:0.1252897689):0.4825993507):0.867727434):0.1559384036):0.3427677339):0.2584391055):0.3167148229):0.7327276187):0.2465860889):0.2310526055,(GCF_001989575.1:7.41971106,GCF_001005905.1:10.83467177):4.749911016):0.5117183846):0.3734519211):0.1062268722,((GCF_002381265.1:1.432589892,((GCF_000763495.1:0.01597056782,GCF_000763475.1:0.008999103956):0.2400005773,(((GCF_000195795.1:0.09331007206,(((((GCF_001999145.1:0.004715050135,(GCF_000197755.2:0.001501798403,GCF_000438585.1:0.001125468281):0.004249998561):7.409606319e-06,GCF_002220325.1:0.005686050054):7.367666891e-06,(((GCF_000438625.1:0.002997616315,GCF_001998945.1:0.007651520825):7.644105022e-06,((GCF_001998985.1:0.005341647091,GCF_001999105.1:0.003611372148):9.195060083e-06,((GCF_002101275.1:0.0102746459,GCF_000306905.1:0.0354045675):0.01154642636,GCF_001005925.2:0.005134777713):1.176848436e-05):8.972269638e-06):7.802102348e-06,(((GCF_003032055.1:0.001074179905,(GCF_001047715.1:0.008174427826,GCF_003030405.1:0.001031491793):7.186393199e-06):0.007667407378,GCF_002213505.1:0.004309154242):0.0006975698451,((GCF_000800335.1:0.002036456442,(((GCF_002214065.1:0.008184975719,GCF_000026705.1:0.02730918555):4.347123903e-05,(GCF_000950775.1:0.02665127349,GCF_003433415.1:0.01187369885):0.002825077406):4.688500542e-05,GCF_000307615.1:0.00301264095):1.40640971e-05):0.002739559131,GCF_000258905.1:0.003621733334):0.0009850553599):0.005733104195):0.001325761285):0.04249911977,((GCF_003031975.1:0.01510650147,GCF_002105655.1:0.001196330547):0.01031983136,(((((GCF_002105715.1:0.02173934785,(GCF_002213625.1:0.007890637789,((GCF_000210815.2:0.002228865326,((GCF_003032075.1:0.003166656967,(GCF_001644625.1:0.08311536634,GCF_002213745.1:0.02018353854):6.499645437e-05):2.339898738e-05,GCF_002557815.1:0.002408384595):1.667154199e-05):0.05756988787,(GCF_001483445.1:0.005911998209,GCF_001998915.1:0.02176840169):0.00234721443):8.674514767e-06):0.001496252532):0.003196127049,((GCF_001483405.1:0.00963489258,GCF_000168595.2:0.005510220969):0.0003441176952,(GCF_003030165.1:0.0167823933,(GCF_002105695.1:0.00728959884,GCF_000306985.1:0.009915443541):0.001005489788):8.40857693e-06):7.899447422e-06):0.0003951798885,(GCF_000438605.1:0.005172801689,GCF_001027125.1:0.008662459846):7.469287249e-06):7.862768706e-06,GCF_001027065.1:0.007285635149):0.0007182480032,((((GCF_003031935.1:0.01479278272,((GCF_003031955.1:0.01372973938,GCF_000438645.1:0.009221751175):8.281507476e-06,GCF_001999085.1:0.008706426502):8.516998472e-06):0.001998206997,(GCF_002105675.1:0.00806193097,GCF_900231475.1:0.01152385061):0.001348395752):7.993232297e-06,GCF_001999005.1:0.01977823776):0.0007085052443,GCF_000168695.2:0.02749156484):0.0006473809972):0.01964677543):0.06868379568):0.01434791945,(GCF_001454885.1:0.02038709857,(GCF_001188655.1:0.001199627129,GCF_000209755.1:0.001281137098):0.00871188714):0.02236609248):0.07194404584):0.05108593269,GCF_000060285.1:0.1368418946):0.1181592333,GCF_000027145.1:0.1520138057):0.01999983853):1.490423208):0.346786654,((GCF_001895285.1:22.91436398,(((GCF_001543145.1:3.794718158,(GCF_001543105.1:3.064672263,(GCF_001543175.1:0.3684168034,GCF_000193205.1:0.2457817421):2.261507541):1.643940166):1.085431912,(GCF_001543285.1:0.2325261146,(GCF_001543205.1:0.03338167106,GCF_001518795.1:0.03200943437):0.2374055106):2.853414303):0.3094956889,GCF_001543245.1:19.0775124):3.290790238):0.5495632967,((((GCF_001998885.1:0.6291860623,GCF_001870205.1:0.7559575215):0.4159998266,((GCF_000747585.1:0.7271056708,(GCF_002197645.1:0.4498013438,(((GCF_002289045.2:0.006058571637,(GCF_003030425.1:0.005954940153,(((GCF_000007785.1:0.003477894628,GCF_002163735.1:0.002640189585):0.006562130124,GCF_000281195.1:0.006377160735):0.001163110127,(GCF_002208945.1:0.008781216878,(((GCF_000317915.1:0.01953288243,GCF_003345275.1:0.001698394453):0.008651587342,(GCF_001886675.1:0.01482172771,(GCF_001878735.1:0.01646522851,GCF_002355755.1:0.008444950412):0.00527832993):0.001373036912):0.001725029554,(GCF_000550745.1:0.004819175579,GCF_001689055.2:0.007298939745):0.001615160826):0.0002925325896):0.0007484501811):0.0004259148088):0.0006356531532):0.001892900117,(GCF_001598635.1:0.00794349264,(GCF_000742975.1:0.006199097512,GCF_000172575.2:0.005312361927):0.002095530398):0.0006862732179):0.002500249223,GCF_002814115.1:0.005724984683):0.3657390966):0.1284370283):0.1038887212,((GCF_002290025.1:0.2688605681,(((((GCF_001587115.1:0.003451699039,(((((GCF_002848385.1:0.0042067824,(GCF_001895905.1:0.005782282958,GCF_003020725.1:0.006396959905):2.092843499e-05):7.973636322e-06,((((GCF_000336405.1:0.0008147147216,GCF_001412695.1:0.00144797137):0.00157668107,GCF_000174395.2:0.001887373663):0.0004052570593,((GCF_002983785.1:0.000394395678,GCF_001721905.1:0.002725906858):0.000586206995,(GCF_001720945.1:0.00261952909,(GCF_002880635.1:0.001464101439,GCF_900044005.1:0.001268214021):5.391095925e-06):2.746520856e-06):0.0001274901657):4.416319558e-06,GCF_002442955.1:0.003076053212):0.003182495374):5.131031638e-06,(GCF_001886635.1:0.01782091235,GCF_001518735.1:0.004612869399):1.951647806e-05):4.618583111e-06,((GCF_001953255.1:0.001607500971,GCF_002761555.1:0.001479191759):0.002640700104,((GCF_002024245.1:0.007649719882,GCF_001635875.1:0.009774144314):0.001658524392,(GCF_000250945.1:0.004220288302,GCF_900092475.1:0.002707724922):1.436915136e-05):7.240127834e-06):4.760354607e-06):0.004410526326,GCF_002850515.1:0.004310312079):0.0004874281394):0.001739970268,GCF_900066025.1:0.009849477317):0.00446632342,GCF_002831505.1:0.00298757321):0.02850286603,(GCF_000737555.1:0.007743493797,GCF_003269465.1:0.01913788246):0.02615713197):0.2003928564,((GCF_002216705.1:0.003233637458,(GCF_002813755.1:0.0365694563,GCF_000504125.1:0.002397689396):0.0005535774005):0.2790518256,((GCF_001641305.1:0.00487638709,GCF_002278015.2:0.01203213319):0.1762054354,GCF_002277935.1:0.1940618818):0.05380075938):0.04025646167):0.1079429988):0.2383829355,(GCF_003343305.1:0.5662961234,(((GCF_000283615.1:0.0283823909,(GCF_001712815.1:0.01561036946,GCF_002243535.1:0.003355238635):0.01545717265):0.9397173211,GCF_900474605.1:0.5751533151):0.1359702117,(((GCF_001558875.2:0.01625363556,GCF_002850555.1:0.00913378177):0.02504636911,GCF_002393265.1:0.03567259934):0.02345395807,GCF_000157355.2:0.02060143998):0.5090348156):0.07244396192):0.07309488664):0.1373242466):0.225323774):0.2808993786,((GCF_000317975.2:1.481970293,(GCF_001483965.1:1.862628761,(GCF_000493735.1:0.7853066144,GCF_000195575.1:2.227003486):1.204191567):0.80813596):0.7174669869,(GCF_002005405.1:1.155120509,GCF_001975685.1:1.04680664):1.15576954):0.2338947858):0.2103502379,(((((GCF_900475025.1:0.8603227041,(GCF_000091645.1:0.01393544689,(GCF_000284575.1:0.007596152118,((GCF_001558215.1:0.01489919627,(GCF_900475095.1:0.01204086143,GCF_000271865.1:0.01225878631):0.001748118399):0.005445242817,(GCF_000007465.2:0.01527763113,GCF_002995555.1:0.01034607113):0.001710125328):0.003244319551):0.009431989917):0.638707897):0.2741437501,((((GCF_000246835.1:0.1121223892,(GCF_900475065.1:0.005412320414,(GCF_900475675.1:0.006466114296,(GCF_000441535.1:0.007550912816,GCF_001477615.1:0.004557948526):0.001013167313):0.001204899231):0.0954635763):0.1019604366,((GCF_000283635.1:0.004324763022,GCF_001477575.1:0.00606698571):0.05408561471,((GCF_000270165.1:0.005626421683,GCF_900478025.1:0.005923615743):0.08770536221,(GCF_002000985.1:0.01209302126,(GCF_000270145.1:0.002449583774,GCF_000027185.1:0.001825028489):0.002833693681):0.02051579694):0.01464079227):0.1330106701):0.392624113,((((((GCF_002094955.1:0.02640652836,(GCF_002073515.1:0.04868045764,(((GCF_000253335.1:0.8796221376,(GCF_002094975.1:0.03922226509,GCF_900475225.1:0.04170900977):0.06060898457):0.02822753572,GCF_000785515.1:0.06773704595):0.01737468067,GCF_002073835.2:0.06339161185):0.01424059984):0.008296009097):0.009073136274,GCF_000448685.2:0.03149335671):0.01233748523,(GCF_000253315.1:0.03364348824,GCF_002073815.2:0.05066050568):0.01529001017):0.07905868911,(GCF_900474985.1:0.02006648,((GCF_000253395.1:0.004576028049,(((GCF_002286255.1:0.008410604528,((GCF_001280285.1:0.004826758369,(GCF_001663795.1:0.002528464126,GCF_000182875.1:0.003814095624):0.0003723397781):7.15714369e-06,(GCF_003402855.1:0.003024265634,(GCF_001705585.1:0.008923015766,((GCF_000011825.1:0.005749906638,(GCF_002846155.1:0.004280987339,GCF_000011845.1:0.003341259143):0.002218607299):0.005110099538,(GCF_002443035.1:0.009253499728,GCF_900094135.1:0.006703061497):0.001358392012):0.004011059983):0.0112375391):0.001182726238):0.002374741056):0.0003453750567,GCF_000014485.1:0.001573061392):0.005350450099,GCF_002846075.1:0.004960325536):0.001697208026):0.003022149375,GCF_900492165.1:0.003980003386):0.01848283606):0.1239211163):0.4645416357,(GCF_900187245.1:0.400204808,(GCF_001598035.1:1.404888655,(GCF_003352995.1:0.08716062748,GCF_002953735.1:0.09599836545):0.3803819264):0.1755932225):0.4853273529):0.1237970157,(((((((GCF_000427075.1:0.01538666044,((GCF_002073695.2:0.01143149819,(GCF_000689235.1:0.001871488963,(((GCF_002073795.1:0.002225707956,GCF_003288035.1:0.001415460339):0.00176121547,(GCF_900155855.1:0.005951310078,GCF_001552035.1:0.002723345061):1.479464983e-05):9.660055281e-06,GCF_002197365.1:0.001909710162):9.366219426e-06):0.008086173481):0.005622726485,GCF_000730255.1:0.008052645172):0.002525078381):0.001219361803,GCF_002197385.1:0.01144939419):0.002954440192,(GCF_000782855.1:0.01762096025,((GCF_001729925.1:0.001423167348,(GCF_002025025.1:0.001515062439,(GCF_003288055.1:0.001846821099,(GCF_003287995.1:0.001990632529,GCF_002197205.1:0.001437482007):8.49734581e-06):8.587375961e-06):0.004188888557):0.004534996729,(GCF_900475355.1:0.004810320833,GCF_001683515.1:0.001103565563):0.002521499597):0.01464299299):0.001958119523):0.0008996386154,(GCF_001266635.1:0.001585114406,GCF_002214425.1:0.001301985178):0.01114948245):0.001894845404,(GCF_900078265.1:0.01615984222,(((GCF_002197325.1:0.001104936067,(GCF_003288075.1:0.001115301304,GCF_001932715.1:0.001999572113):0.001419921067):0.001097055456,(GCF_000007265.1:0.001376831297,GCF_003403115.1:0.001438205464):0.009669604356):0.001850821115,(GCF_000730215.1:0.001911289924,(GCF_001712835.1:0.005658221374,(GCF_001448985.1:0.002515676017,GCF_000427035.1:0.00110091108):7.914817955e-06):0.001076019127):0.001980242761):0.01287340477):0.004090368051):0.007520200262,GCF_002881315.1:0.01302964815):0.5951193758,(((((GCF_000219765.1:0.03949488086,((GCF_900474875.1:0.04096846866,(GCF_900475295.1:0.03573156597,(GCF_000020765.1:0.001978398971,GCF_900475125.1:0.001206070955):0.05008049291):0.02733437632):0.03364488871,GCF_900475435.1:0.05434105697):0.01555787275):0.02193948183,GCF_000026605.1:0.03620753062):0.03209643615,GCF_900474805.1:0.04739179204):0.6684012478,((GCF_000012165.1:0.0041668967,(((GCF_900474915.1:0.004442640023,(GCF_001638845.2:0.009044670643,GCF_000250905.1:0.06117307572):0.0007190543857):0.0002017243895,((((((GCF_002844355.1:0.001766550394,((GCF_003203475.1:0.003596918632,((((((GCF_000772185.1:0.003663474369,GCF_000013485.1:0.005329249694):0.003455486688,GCF_900474815.1:0.002311833658):0.01712547947,(GCF_900474885.1:0.006907989812,(GCF_001635895.1:0.0007612056176,GCF_002355815.1:0.00197426347):0.00428536037):2.719269812e-06):0.0006093076281,(GCF_900474865.1:0.003489493042,GCF_900474825.1:0.004581867149):0.001714098358):0.0004405490925,(((((GCF_001019675.1:0.0006743706455,GCF_900475005.1:0.0005561387785):0.0002333820851,GCF_900474965.1:0.001884048366):0.005725290007,GCF_000732425.1:0.005330277355):0.0007222584422,(GCF_900474455.1:0.0004126833493,GCF_900475165.1:0.0005430083917):0.003783295112):0.0006714063351,GCF_900474945.1:0.005706508387):0.0003219061294):8.409637585e-05,(GCF_001547715.1:0.0002896164681,GCF_000011665.1:0.00029556044):0.005525158729):0.001117492019):0.000706714962,GCF_900474975.1:0.002447370155):0.000344018721):0.0005502569718,((((GCF_002236875.1:0.001577439395,(GCF_900475865.1:0.005308124868,(GCF_900475425.1:0.001545047982,GCF_000422045.1:0.004189849039):2.693362281e-06):0.001370035905):0.001171947605,GCF_900475035.1:0.003991319153):0.0003204448813,(GCF_900474855.1:0.002695327681,GCF_900475925.1:0.00466148386):0.001011679259):1.985185533e-06,(GCF_900474775.1:0.001770799287,(GCF_001267845.1:0.005487798027,(GCF_900474835.1:0.001010975394,GCF_900475465.1:0.002413268881):0.0001260455349):0.001403144494):0.002849796939):0.000366404529):0.0007030776401,(((GCF_000772245.1:0.01038402466,GCF_900475455.1:0.0060444137):0.02887930397,GCF_900475155.1:0.01575337241):0.003370375179,(((GCF_900474995.1:0.00532593435,GCF_900474795.1:0.002730963929):0.05591635792,(GCF_000007285.1:0.02769826439,((GCF_900475795.1:0.05759399893,(GCF_900475115.1:0.00258946889,GCF_000013545.1:0.002408618867):0.03807063027):0.003784479151,GCF_001019635.1:0.03596945562):0.002558053894):0.000982016175):0.005923114172,((GCF_000009385.1:0.01388319007,GCF_000756485.1:0.02272235843):0.02834952494,(GCF_900475765.1:0.04075569456,(GCF_001267805.1:0.03927429975,GCF_900474935.1:0.02823582029):0.01261470605):0.0007996272831):0.00785786717):0.01192633372):0.00258483229):0.000557827499,((GCF_900474745.1:0.005140488225,(GCF_900475875.1:0.003730332779,(GCF_900475565.1:0.002883756369,GCF_900475175.1:0.003806030044):0.001112323906):0.0003594981531):0.00060813657,(((((GCF_002238315.1:0.005026425355,(GCF_900474925.1:0.004238169354,GCF_900475085.1:0.004581913473):0.001121042828):0.0002932003907,(GCF_900475335.1:0.001095854537,GCF_000013505.1:0.0009887021156):0.04969404077):0.000798879028,((GCF_000006785.2:0.0007799715329,((GCF_000307535.1:0.0005988243738,GCF_002055535.1:0.0009364530696):4.201691273e-06,GCF_001559175.2:0.0006787333236):3.447064521e-06):0.003693103991,GCF_900475475.1:0.004242590082):0.0003556214554):0.0001738826037,GCF_900475525.1:0.005345797103):0.0006265985706,GCF_900475615.1:0.004582431054):2.134988249e-06):0.001011744197):2.058164734e-06,GCF_900474765.1:0.003383091978):0.0008333174127,GCF_900475705.1:0.004156621677):0.0007362326805):0.0001360523886,GCF_900475495.1:0.002438843058):0.001489071274):0.07157816993,((((GCF_000317855.1:0.002894194918,GCF_000188715.1:0.002732568505):0.0005864372053,GCF_000010705.1:0.006410664912):0.0002245829161,((GCF_900475145.1:0.002739019514,GCF_000307185.1:0.002758566854):0.002733109853,(GCF_900475725.1:0.002674894245,GCF_900474785.1:0.003170479182):0.000966304094):0.000247975501):0.006118661546,GCF_900475185.1:0.01625238613):0.06462837759):0.06665467903):3.091223088,((GCF_900475415.1:6.660127188,(GCF_900475595.1:0.01832871431,(GCF_900475695.1:0.01943364154,(GCF_002814135.1:0.01324341182,GCF_000009545.1:0.009390882033):0.003282257031):0.00770357259):0.7066890044):0.2382873193,((GCF_000831485.1:0.001279856427,(GCF_002220115.1:0.002292159353,GCF_001885145.1:0.001284018806):0.0008279333821):0.5936556301,(GCF_002900385.1:0.005316191064,GCF_000213825.1:0.009733633706):0.5671357258):0.1153927749):0.2086105116):0.1866652287):0.1032562419):0.04961258901):0.1045260558,(((GCF_003176795.1:0.001337232481,GCF_900475365.1:0.001414099671):0.003449272179,(GCF_900475395.1:0.01003438073,GCF_003172975.1:0.01057636432):0.004919297607):1.070997958,(GCF_001642085.1:1.872736562,GCF_003086355.1:3.300565206):2.042732247):0.3508816527):0.06780783751):0.1325366514,((((((GCF_900476055.1:0.08578257349,((GCF_000479315.1:0.06022023562,GCF_000479335.1:0.02356749378):0.09474878815,GCF_001587175.1:0.09567642381):0.02783040542):0.208893175,GCF_000164675.2:0.3578468635):0.2223054035,(GCF_001553685.1:0.2723026761,(((GCF_001281025.1:0.07744579036,(GCF_000027165.1:1.079162123,(GCF_001560895.1:0.08201473322,(GCF_000817005.1:0.03136659748,((((GCF_001255215.1:0.01135887669,((GCF_900476505.1:0.01350106244,((GCF_001457635.1:0.01348385726,GCF_000210975.1:0.01004508096):0.004052619159,((GCF_000019985.1:0.01303322395,GCF_002813535.1:0.01480682809):0.009161983941,GCF_000210935.1:0.0154497237):0.002432166022):0.0008028905828):0.05504293939,(((((GCF_001896045.1:0.01415450343,GCF_900476475.1:0.0210611716):0.002211106398,GCF_900476455.1:0.005644798924):0.001544162353,(GCF_001896085.1:0.001568407981,GCF_001902455.1:0.00496227012):0.003846783772):0.00162370758,((GCF_003351705.1:0.01151199554,GCF_900475805.1:0.01162812375):0.001834244785,GCF_003351645.1:0.00773345186):0.0004420273702):0.0007103363645,GCF_000019025.1:0.009118281399):0.001492526257):0.0004799405291):0.000713332828,(GCF_002357995.1:0.007360935434,(GCF_000299015.1:0.005032772265,GCF_000019005.1:0.006737190592):0.007569872152):0.007426525537):0.002333505978,GCF_000018965.1:0.02129728238):0.0026520885,((((GCF_900476445.1:0.00152546078,GCF_002813955.1:0.01190046191):0.001108842163,GCF_003354825.1:0.02149236509):0.009915361444,(GCF_003351725.1:0.01332935184,GCF_000006885.1:0.01335310106):0.003025433469):0.001533648818,(GCF_000026665.1:0.01514011011,GCF_900476465.1:0.009298589462):0.003123275894):0.004010690672):0.01720006492):0.07722745067):0.03267999498):0.005497629586):0.03230015831,GCF_000221985.1:0.08055816751):0.1326508933,(GCF_002356415.1:0.1519838449,(GCF_002355895.1:0.1609351463,(GCF_002386345.1:0.07543395625,(GCF_001983955.1:0.07682251759,GCF_000253155.1:0.0968346564):0.01564565269):0.02846671351):0.04885105612):0.1190234138):3.630848208):0.2232641924):0.1962259559,(((((GCF_002386285.1:0.04412967612,GCF_002073435.2:0.04070868971):0.03517366163,GCF_900475015.1:0.09602028454):0.04178293511,(GCF_001281105.1:0.04303770181,(GCF_900475385.1:0.05250293505,GCF_000017005.1:0.08972708953):0.07863668675):0.007849223032):0.3039304641,(GCF_900475445.1:1.81872299,((GCF_900475505.1:0.1383774111,GCF_900475045.1:0.1216323587):0.05886575323,(GCF_900475275.1:0.1341904864,GCF_000014205.1:0.1644565998):0.06764742765):4.088872135):0.2496262175):0.2372934549,(((GCF_000463505.1:0.005585826285,GCF_000478925.1:0.01353025206):0.08700009669,(GCF_000831165.1:0.1471348578,(GCF_000463465.1:0.03856081803,GCF_001412635.1:0.01384768044):0.05214176822):0.04815893137):0.160602661,((GCF_900475975.1:0.03620250792,((GCF_000463385.1:0.03890915229,(GCF_002073355.2:0.04154891954,GCF_002356055.1:0.03707322011):0.01187560266):0.005006035209,GCF_000463355.1:0.03172236447):0.03656033708):0.224390752,(GCF_000463425.1:0.002063519667,(GCF_000463445.1:0.002905647931,GCF_000463395.1:0.00200050858):0.0007747738168):0.2572395343):0.1577712441):0.4180748312):0.1265175276):0.1340957797,GCF_001708305.1:0.6955076598):0.1276855757,(GCF_900187085.1:0.9794753594,((((GCF_003144175.1:0.04168441195,(((GCF_000494895.1:0.02322985254,(GCF_000294495.1:0.00187027794,(GCF_000018185.1:0.009173146344,(((GCF_000231865.1:0.003331027416,((GCF_000026745.1:0.00610408044,GCF_000344765.1:0.00529267713):2.872538947e-05,GCF_000233575.1:0.004405154103):2.468749852e-05):2.402090054e-05,GCF_002189695.1:0.002968421613):2.312646088e-05,GCF_000186405.1:0.02364752392):2.082513122e-05):1.139932826e-05):0.03061860926):0.02324624266,((GCF_000732355.1:0.03646512006,GCF_000231925.1:0.03283998816):0.01236446457,(((GCF_001272635.1:0.004833973827,GCF_000168355.3:0.001413711735):0.006774993822,(GCF_001572685.1:0.001147113575,GCF_000231885.1:0.001479445249):0.005990816494):0.03908809468,GCF_000231905.1:0.05236204264):0.006532990043):0.002609551565):0.004242530917,GCF_003352225.1:0.09329354792):0.01070556749):0.002490717118,(GCF_003285225.1:0.04033115218,GCF_003352205.1:0.04325169535):0.02915059259):0.01673132299,((GCF_002803825.1:0.06787000705,GCF_002812525.1:0.07376867372):0.01132911602,GCF_002831545.1:0.03871320692):0.01255222845):2.331625793,GCF_001623565.1:0.577801945):0.1742602405):0.1102416333):0.2497409929):0.5461166671,((GCF_002310475.1:0.7407875313,GCF_000981525.1:0.9366559989):1.085673663,((GCF_002355575.1:0.1520133906,(GCF_000269925.1:0.001644368367,GCF_000269945.1:0.002120926636):0.1989605259):8.837362045,(((GCF_000468955.1:0.01819072194,(GCF_000312685.1:0.01424454781,(GCF_000236475.1:0.01605871895,GCF_002078955.1:0.00445489588):0.0006567191512):0.0155729859):0.003426150286,GCF_000009425.1:0.0153512084):0.1510681466,(GCF_002804185.1:0.03299150795,((((GCF_002148215.1:0.0009225900097,(GCF_002078615.1:0.0008974672599,GCF_000006865.1:0.0009063863523):6.948752948e-06):0.002414757766,((GCF_000192705.1:0.001942275291,GCF_002078495.1:0.001478800619):0.008381497532,GCF_000479375.3:0.00636085111):6.518080784e-06):0.01047515022,(GCF_000807375.1:0.006171540593,(GCF_000761115.1:0.01236056186,((GCF_002078475.1:0.004040916624,(GCF_003176835.1:0.003288586692,(GCF_002895225.1:0.006102973697,GCF_002078975.1:0.00270634959):0.0002442487539):0.0001763362171):0.001241469009,GCF_900088425.1:0.005929169856):0.000189301497):0.0001521283645):0.001174288213):0.0005386342818,GCF_000344575.1:0.02473726435):0.01047286258):0.1232514922):0.8001093841):0.6774364865):0.3231232567):0.9655294125,(((GCF_900116935.1:2.379415262,(GCF_003288115.1:6.611239215,(GCF_002240375.1:5.946904451,((GCF_900094615.1:0.04572087125,(GCF_001011095.1:0.04714311956,GCF_000758365.1:0.120745769):0.02112882491):0.02930050609,(GCF_000008925.1:0.07356569146,(GCF_001723525.1:0.0815876827,(GCF_003316955.1:0.0717912742,GCF_002162055.1:0.2076088696):0.03845582991):0.1257333767):0.0131575603):4.967297836):0.5998601625):1.336244865):0.8676226364,(((((GCF_000732905.1:0.00148143162,GCF_000750515.1:0.005555976362):7.840031567e-06,GCF_000750535.1:0.03467486028):0.8989904628,((GCF_002950695.1:0.007020396955,GCF_000219805.1:0.008896801372):1.299300129,((GCF_003076495.1:0.007912996527,(GCF_001308145.2:0.01638663204,(GCF_001932695.1:0.005741511193,GCF_003010455.1:0.01004494155):0.01404969205):0.006601690676):0.6506868194,(GCF_002386265.1:0.2321088607,GCF_001932615.1:0.3461674876):0.4928807322):0.2282439651):0.1288097311):0.750742617,(((GCF_001891125.1:0.1495853727,(((GCF_001886915.1:0.004997991219,GCF_003255835.1:0.002171951033):0.0006257602341,(GCF_001583825.1:0.002983373545,GCF_000234825.3:0.03196234272):0.007063824548):0.0167681669,((GCF_001047695.1:0.0134000679,GCF_002148235.1:0.02171367065):0.009991330193,(GCF_000014445.1:0.01048892784,(GCF_002117185.1:0.01511249128,GCF_002370415.1:0.01503510124):0.005894831947):0.01170190597):0.001610091644):0.1383621278):0.7244738775,(((GCF_000026405.1:9.967569541,(GCF_001698145.1:0.1293725801,GCF_001998805.1:0.1445940734):3.365883631):0.9575418768,((GCF_000092505.1:0.01885727908,GCF_000219785.1:0.02598765334):1.364045748,(GCF_000298875.1:0.2579966317,(GCF_000196855.1:0.02784537391,GCF_001536305.1:0.02794544565):0.2909466692):0.9413954243):0.4435389308):0.1611742521,GCF_000300135.1:0.9161561879):0.2731028209):1.190494733,(GCF_000014385.1:0.005540251414,GCF_003264795.1:0.004103204783):3.134537396):0.5621342524):0.9287706901,(((GCF_002982135.1:0.4596037905,((GCF_001611135.1:0.007498483562,GCF_001611075.1:0.0132787062):0.005416717686,(GCF_001611155.1:0.01716350504,(GCF_001611035.1:0.009480547391,GCF_001611115.1:0.01915905836):0.01586447882):0.002137466929):1.473329778):1.062981154,((GCF_000237995.1:0.00254391219,GCF_001702215.1:0.008989599201):1.296054091,((GCF_000496265.1:0.00823544534,(GCF_002173535.1:0.0103876669,(GCF_003429405.1:0.01180621884,((GCF_000014505.1:0.0100212062,GCF_002982155.1:0.002840497839):0.0003296365845,(GCF_001411765.2:0.001435901295,GCF_002202155.1:0.001800538792):0.002363843658):0.008397402419):0.0007313927665):0.004339041096):0.4495217843,((GCF_001922325.1:0.05117280623,GCF_001767275.1:0.01216293647):0.005981603046,GCF_002173595.1:0.01509999594):0.9003601095):0.448362462):0.3321166292):0.4396970162,(((GCF_002970915.1:0.08645252021,GCF_002970935.1:0.09170428494):0.4482878235,((GCF_002850015.1:0.02136976568,GCF_002211885.1:0.01610259169):0.2270428696,(GCF_001443645.1:0.1374044951,((GCF_001715615.1:0.00205965727,GCF_001272315.2:0.005665688208):0.002812502431,((((GCF_002943545.1:0.002518009403,GCF_003352125.1:0.005130549675):0.008064963442,(GCF_001874125.1:0.007943133576,((((GCF_000203855.3:0.00996181794,(((((((((GCF_001880185.1:0.006168426006,GCF_000931425.2:0.003565547466):0.0004123665784,((GCF_001596095.1:0.001793072501,((GCF_001990145.1:0.0278648741,GCF_003428355.1:0.004075976703):2.939162681e-05,GCF_002117305.1:0.002904013396):0.003901986018):0.008373979923,(GCF_002117265.1:0.00399587532,GCF_002948215.1:0.003035021918):7.178143013e-06):0.004073209638):7.42437726e-06,(GCF_003345375.1:0.004997408196,(GCF_002868775.1:0.01032398497,GCF_002116955.1:0.003796756357):0.002002121885):7.174924517e-06):0.0002424791103,GCF_002895245.1:0.009941620917):0.003319548031,((((GCF_001704315.1:0.001613750634,GCF_003286955.1:0.00784484024):5.744375262e-06,(GCF_001296095.1:0.004163554674,GCF_001278015.1:0.01001425132):0.001003415878):5.915653238e-06,(GCF_001617525.2:0.002153977081,GCF_002906875.1:0.008165194025):5.533550052e-06):6.460487205e-06,(GCF_003097595.1:0.01088451894,GCF_000148815.2:0.00221160329):0.0002764477425):0.001129921348):0.0006401753141,(((GCF_001659745.1:0.00317564351,GCF_000338115.2:0.00214457364):7.815889814e-06,GCF_001660025.1:0.002781025105):0.002734132504,(GCF_002868755.1:0.01120765202,GCF_002220815.1:0.002874822662):0.007549624723):0.006357524135):7.550934813e-06,GCF_002173655.1:0.1394521041):7.271287565e-06,((GCF_002109405.1:0.01347081785,GCF_003076435.1:0.009730729152):0.001383485488,GCF_001581895.1:0.01139611966):0.001675032608):0.001076630596,GCF_001484005.1:0.004553364484):0.0009032649368):0.0003162885992,GCF_003143915.1:0.004083551777):8.063304934e-06,GCF_001302645.1:0.0217632962):0.0002750824933,((GCF_002220175.1:0.002877388309,GCF_002117285.1:0.01005977615):7.583618166e-06,(GCF_001908455.1:0.01654043176,GCF_003269405.1:0.003812201922):7.901818108e-06):0.001400669709):0.0007926092033):7.15550221e-06):0.001436101165,GCF_003028835.1:0.1474409918):7.601124944e-06,(GCF_000392485.3:0.005148520149,GCF_002174195.1:0.009390079798):0.004267000898):0.002725834105):0.1273358937):0.1547235273):0.3383228457):0.9879780003,(((GCF_900015005.1:0.9285229696,GCF_000829395.1:1.195468535):0.3905078847,((GCF_000439275.1:0.02714743257,(GCF_001688685.2:0.03230792994,((GCF_001618905.1:0.004057647766,GCF_000410995.1:0.002046534547):0.06576560925,GCF_003316935.1:0.06446740823):0.007958150901):0.01264989199):0.6520751805,((GCF_002356135.1:0.01565545141,((GCF_000466785.3:0.006575498718,GCF_002119645.1:0.01804524645):0.01466985864,(((GCF_000397165.1:0.007738352958,GCF_001742205.1:0.007763001764):0.001815342114,(GCF_003255875.1:0.003211762321,GCF_003346795.1:0.005096171686):0.005018789199):0.002665420555,GCF_001941785.1:0.006225916455):0.0003461702689):0.004139065914):0.02164834305,GCF_900205745.1:0.02202023015):1.683673075):0.7561064801):0.2930090764,(((GCF_000785105.2:0.8003099003,(GCF_001922025.1:0.4514249024,(GCF_000211375.1:0.0434583201,GCF_000298115.2:0.03270040724):0.5548037246):0.6688079488):0.4815101653,(GCF_001314945.1:1.093510193,(GCF_000225325.1:0.757375125,GCF_001702115.1:0.7820717678):0.9709491821):0.3121715856):0.2303511518,((GCF_001702155.1:0.001882720211,GCF_001702195.1:0.001137372143):0.9424047768,(GCF_900183405.1:0.5807320042,(GCF_001050435.1:0.4034747093,(((GCF_002173555.1:0.007661559941,(GCF_002174235.1:0.004656858335,(GCF_002138395.1:0.002709056125,GCF_000359625.1:0.009533282104):0.0003094488354):7.238608411e-06):7.701379644e-06,GCF_000014465.1:0.001050207844):0.03558441041,((GCF_002117375.1:0.004217943048,(GCF_002117345.1:0.002223860052,(GCF_002762175.1:0.01509075882,GCF_003184305.1:0.05323459649):0.01795970355):7.248356287e-06):0.007836720268,GCF_900475625.1:0.02033468472):0.02060372189):0.4449775556):0.1645841457):0.8494703281):0.5835356207):0.1957779061):0.07856864316):0.1588857021):0.1568525151):0.1261273069):0.1928350371,(((GCF_001663755.1:0.005758175216,(GCF_001663715.1:0.006132343592,(GCF_001663735.1:0.002757196059,GCF_001663655.1:0.003910667741):1.142431538e-05):0.01102694039):0.9051349818,(GCF_002706425.1:0.02243823724,GCF_002706705.1:0.01957761339):0.7777810571):0.8098768589,((((((GCF_000309565.2:0.003240066904,(GCF_003199005.1:0.001312281103,GCF_000019245.4:0.006060032824):8.380644238e-06):8.15154812e-06,(GCF_002257625.1:0.007363674911,GCF_000155515.2:0.001164717074):8.713981344e-06):0.01035276215,((GCF_002079285.1:0.01232676563,GCF_002813615.1:0.01981409895):0.0006712339736,(((GCF_003177075.1:0.008951041932,(GCF_000014525.1:0.01224222522,GCF_000829035.1:0.01629180688):0.0007351034335):0.001663063142,((GCF_002865565.1:0.004552350041,(GCF_002902825.1:0.004626200135,GCF_003268715.1:0.01379810953):7.600639301e-06):0.01105147652,(GCF_000026485.1:0.01106813611,(GCF_001514415.1:0.009980505339,GCF_000582665.1:0.01113296461):9.536206153e-06):0.003224193227):0.001878791573):0.004923240525,(GCF_002442835.1:0.002623518524,GCF_001191565.1:0.004113673776):0.0150150372):0.002437620983):0.009786673485):0.9751852032,((GCF_900070175.1:0.04174490143,(GCF_002286235.1:0.06322103471,((GCF_000011045.1:0.1998309826,(GCF_002287945.1:0.1396606539,(GCF_000418475.1:0.02288781854,GCF_002076955.1:0.03315589181):0.9791134282):0.03327989875):0.3115862173,((GCF_000026525.1:0.01193439344,GCF_000233755.1:0.01759284726):0.1565517958,GCF_001988935.1:0.1705566117):0.03433116252):0.04104004631):0.02952971355):0.9570012338,(GCF_900492555.1:0.1053297292,(GCF_000829055.1:0.1187544621,GCF_002192215.1:0.1230923471):0.08146402196):0.6046052725):0.9426124161):1.795233361,((GCF_002953655.1:0.0604103239,(GCF_000026065.1:0.007473032806,((GCF_002370375.1:0.01190605264,((GCF_002224565.1:0.001060383524,GCF_900234405.1:0.001953806356):0.001792909226,(GCF_900234345.1:0.006278669826,GCF_900234395.1:0.004616602805):0.006416718201):0.002876127603):0.002882059135,(GCF_900234355.1:0.00530537748,(GCF_003288235.1:0.002319902017,(GCF_002370355.1:0.007541942134,(GCF_900234375.1:0.01599671529,GCF_002250035.1:0.002767218431):0.007259473346):0.003239313553):0.02236878418):0.006535250194):0.002592006851):0.04251145398):0.2038479578,(GCF_002224425.1:0.01922125104,(GCF_001698165.1:0.01316717998,((GCF_001723545.1:0.01338634388,GCF_001663835.1:0.01279063895):0.01112587709,(GCF_003254785.1:0.09685190156,(GCF_003410375.1:0.03757525756,GCF_002224505.1:0.02418134515):0.03084648285):0.01452615684):0.002945706583):0.01435221254):0.2162338447):1.33668482):0.357402837,((GCF_002762335.1:0.964953427,(GCF_001050475.1:1.064348916,(GCF_001971585.1:1.299345337,(GCF_002849895.1:2.873670839,(GCF_002706745.1:1.857063633,(GCF_000831645.3:3.371136259,GCF_001951175.1:1.703448513):0.5292543521):0.6233586916):1.53881854):0.3280058006):0.4265839222):0.8822808967,(GCF_001936335.1:1.333411809,(GCF_001936235.1:0.7800788883,((GCF_000014425.1:0.2059615726,((GCF_000091405.1:0.01832770287,(GCF_003428395.1:0.01584673725,GCF_002176835.1:0.00693831651):0.003493003151):0.02469785936,((GCF_003316915.1:0.01407403746,(GCF_000498675.1:0.02662286103,GCF_000008065.1:0.01815059336):0.006322068602):0.005161956619,(GCF_001714745.1:0.0159936335,GCF_000204985.1:0.005846422197):0.01916726834):0.01024423727):0.1547881756):0.659875747,(((GCF_001908415.1:0.03068258688,GCF_001888965.1:0.01962708321):0.008888321657,((GCF_002000885.1:0.01308585018,(GCF_000191165.1:0.005989680228,(((GCF_001469775.1:0.006259133672,(GCF_000056065.1:0.00382309037,GCF_001953135.1:0.004412452808):0.001088650589):0.0008628822905,(GCF_003351805.1:0.006799122342,GCF_000014405.1:0.007369752133):0.002725918108):0.001054447885,GCF_900196735.1:0.007119237064):0.000311672789):0.004898488326):0.01660838541,(((GCF_002278095.1:0.03637587639,GCF_001888905.1:0.009605082096):0.01238839541,(GCF_002142575.1:0.01054211957,(GCF_001888925.1:0.009700149441,GCF_001888945.1:0.01196767647):0.002845533005):0.004592073704):0.001057093865,(GCF_001888985.1:0.008707142569,GCF_000182835.1:0.006887281997):0.004232721291):0.01266844345):0.009024127431):5.595516177,((GCF_001042405.1:1.457694046,(GCF_003150935.1:3.533414977,(GCF_003151025.1:8.183808056,GCF_003173695.1:11.32293657):6.732800727):2.208806941):0.7086773016,(GCF_002075105.1:0.5314642794,((GCF_000214785.1:0.3516295469,(GCF_002706375.1:0.022631597,(GCF_000194115.1:0.01262417972,GCF_000191545.1:0.005393039161):0.01634090735):0.2911008653):0.07527130047,(GCF_000011985.1:0.2870893254,(GCF_001314245.2:0.02951927981,((GCF_000189515.1:0.003500342143,GCF_001308285.1:0.003391622748):0.007929468009,((GCF_000525715.1:0.003515190235,((GCF_000422165.1:0.001570296523,(GCF_000961015.1:0.003045481206,GCF_002849915.1:0.006706132014):7.08222828e-06):0.007920546788,GCF_001006025.1:0.003525822995):0.0005504525842):0.008625911784,((GCF_002849935.1:0.003156806867,GCF_000015385.1:0.001881625965):0.007540251166,(GCF_002849955.1:0.00184495787,GCF_001746265.1:0.002353654982):0.002222225515):0.005480860048):0.01240999173):0.01475990801):0.2477392502):0.05862013777):0.1917685703):0.1419725202):0.1729319211):0.1696764749):0.2099820518):0.7297966529):0.4767856926):0.2986779687):0.7174153727):0.1559447438):0.6415061768):0.2079762495):0.08685039933):0.465611378):0.1759040224):0.4504768776):1.437339568):0.7783494767):0.328046368):0.1996793383):0.6276190893):0.6573560809):0.02622288081):0.01080738623):0.5331729026,(((GCF_000195335.1:3.019018515,GCF_000183745.1:3.424321831):0.5875117522,(((GCF_002355995.1:0.06978446144,(GCF_000008125.1:0.02154375542,(GCF_000258245.1:0.02089700338,(GCF_000214845.1:0.03213197798,GCF_001535545.1:0.04530186505):0.0243174058):0.01259181728):0.01812272288):0.6134569986,(GCF_000309885.1:2.208231569,(GCF_001399775.1:2.023941459,(GCF_000236585.1:1.907425111,(GCF_001880325.1:1.726481212,GCF_000187005.1:2.402646833):0.3604734172):0.3343385215):0.410154627):0.4747550919):1.114660469,(GCF_000024425.1:1.419150761,GCF_000092125.1:1.166571127):0.7370997091):0.2397055838):0.6326104319,(GCF_000092425.1:1.796204323,((GCF_000186385.1:1.610987971,((GCF_000190555.1:5.104728912,(GCF_002953415.1:9.888372892,(GCF_003345215.1:14.4089379,(((GCF_001007995.1:1.458797135,(GCF_001507665.1:0.8135183549,GCF_003206515.1:0.9703828014):1.089168672):9.097642161,GCF_000800395.1:10.8191861):2.469514366,(GCF_000020685.1:11.49703466,GCF_001644565.1:16.30197127):2.988343778):1.329320463):1.351705793):1.511383195):0.7817220103,GCF_003173015.1:2.715067103):0.7190618934):0.3613088234,GCF_000317835.1:2.52097653):1.672542476):0.2890481521):2.327870001);
```
