## Supplementary material for "Microbial genomic trait evolution is dominated by frequent and rare pulsed evolution": TIV.Sim_PE2_5_BayesTrait.rescaled.tre

```
(((((((GCF_000017545.1:2.797619796,(GCF_000767275.2:1.826195726,(GCF_001644665.1:0.4863276103,GCF_000235405.2:0.3945682104):1.291644728):2.348222799):3.318242779,(GCF_000021285.1:2.058863139,(GCF_000016905.1:2.459716481,(GCF_001682135.1:0.003829020982,GCF_001941365.1:0.004519980942):2.698334688):1.049645766):2.330455907):1.39893997,(((GCF_000832145.1:0.05323748363,GCF_000018945.1:0.01901907559):2.779078352,(GCF_000008545.1:0.4982701096,(GCF_000019625.1:0.06157909958,(GCF_000016785.1:0.2493656861,GCF_000025105.1:0.167387346):0.5179140552):0.3060223622):2.426471732):5.559732993,(GCF_000217815.1:5.954870118,(GCF_000828655.1:12.05609248,(GCF_000828675.1:21.66977309,(GCF_000504085.1:0.0375015203,GCF_000017865.1:0.08515281064):13.03217154):4.690862319):2.092266399):3.424766255):1.989503811):1.130420875,((GCF_000147715.2:7.77018507,(GCF_001027025.1:5.785767977,GCF_000023325.1:4.943993938):1.146647125):4.737202636,((GCF_000255135.1:0.009946267322,GCF_001941525.1:0.01376512637):4.89186913,(GCF_000953715.1:6.06536432,GCF_000018605.1:10.06526623):5.947971259):2.524370516):0.6532801665):4.619348947,((GCF_000020945.1:23.69923636,GCF_000284335.1:17.65573402):3.547592823,((GCF_003057965.1:8.074627379,GCF_000212395.1:8.082209581):101.6872742,(GCF_000021645.1:12.96206655,GCF_000020965.1:16.84785544):50.79228854):9.326734791):1.039402973):0.9033318586,((GCF_000266925.1:0.559478878,(GCF_000024905.1:2.367917639,(GCF_000025885.1:53.70857475,GCF_000233775.1:8.497392771):1.034208518):0.4106679059):0.7903451568,((((((GCF_000177635.2:4.634962215,(GCF_000025725.1:2.207426404,(GCF_000183405.1:1.655787613,(GCF_000010985.1:1.410858795,GCF_000218625.1:1.878928933):0.2173617898):0.2677622253):1.002480329):0.3207619336,(((((((GCF_000024465.1:4.402004947,((((((GCF_000513295.1:0.02893785769,GCF_002995535.1:0.02003322217):0.9106597076,GCF_001511835.1:0.7893297634):0.5105948596,GCF_001611975.1:26.44859625):0.2279713108,(((GCF_002754815.1:0.2737268605,GCF_001941945.1:0.2542706386):15.22008023,(((((GCF_000021325.1:0.005361153263,GCF_000067045.1:0.00925050845):0.8952659214,(GCF_002009295.1:0.5026522009,((GCF_000550765.1:0.473211074,GCF_002173515.1:3.291185968):0.811205788,(GCF_000182745.2:0.773987918,GCF_002762195.1:0.5332267254):0.2964003641):0.2128849694):0.8777846824):0.2964444555,(GCF_002005445.1:2.243776276,(((((GCF_000010945.1:0.004140046814,GCF_002202135.1:0.004109647171):0.03537925866,(GCF_000241585.2:0.01009875776,GCF_000723785.2:0.01096403465):0.03515036446):0.1711106503,((GCF_002220195.1:0.07375098777,(GCF_002456135.1:0.103525506,GCF_001628715.1:0.08957858527):0.02831368038):0.6892643502,(GCF_002173775.1:0.07045695426,(GCF_001766255.1:0.02173655089,GCF_001766235.1:0.02356856771):0.09777075712):2.0287105):0.2022538904):0.09452081653,GCF_002173735.1:0.2090785262):1.8808024,(GCF_002006565.1:1.326209834,(GCF_002549835.1:0.09151272702,GCF_001499615.1:0.1044966956):1.209225068):0.5600935294):1.544927702):8.089063874):0.1408739843,((GCF_001547995.1:25.42807176,(GCF_002005465.1:1.3315544,(GCF_001787335.1:0.1236522877,GCF_001787355.1:0.0815598948):1.603176007):0.5149933141):0.4963868767,((GCF_001680825.1:0.8525808819,(GCF_002005485.1:0.3585326798,(GCF_000583855.1:0.08375171651,GCF_000011685.1:0.08650884368):0.1570254116):0.3731009297):0.3440854133,GCF_002079945.1:1.642330293):0.4170092719):0.5021595709):0.5961762368,((GCF_001889545.1:0.15598566,(GCF_001889525.1:0.1293972923,(((GCF_001889465.1:0.01429757465,GCF_000576185.2:0.01585682241):0.06809414279,(GCF_001889445.1:0.06499460177,GCF_000576145.2:0.05048884714):0.01000451482):0.02304616803,GCF_000576085.2:0.04905035528):0.0885050926):0.1446860254):1.420140345,(GCF_003352165.1:1.639789373,(GCF_000202835.1:0.01381599139,GCF_000016725.1:0.0171990276):1.264008764):0.3097969992):0.1838457511):0.3317561652):0.8373122689,((((GCF_003119115.1:0.04883399609,GCF_001315015.1:0.1207175246):0.5991896187,(GCF_003130795.1:0.4828761588,(GCF_001305595.1:0.2412058792,(GCF_000010725.1:0.1735319882,(GCF_003233655.1:0.1458156055,GCF_000283655.1:0.10763606):0.07651941545):0.0957329661):0.3581734778):0.1530723478):12.5842964,(GCF_000730165.1:0.9039981261,(GCF_002868735.1:1.340282818,GCF_000016185.1:0.7405984484):0.2588797076):0.2957778817):0.3030864829,GCF_000226315.1:3.545225182):0.179767033):0.1336978127):0.1472615425,(GCF_000968135.1:1.978861944,(GCF_000300235.2:0.8184370106,GCF_002844375.1:0.8549910962):2.324215411):0.4575778141):0.1465865251,(((((((GCF_001922385.1:2.78543821,(GCF_000935025.1:0.5905090193,(GCF_002796605.1:0.4210462111,GCF_002002925.1:0.4175925656):0.3325906291):0.2716965692):0.2108370697,(GCF_001717955.1:1.299362355,(GCF_001971605.1:0.664082711,(GCF_003355005.1:0.5279552278,(GCF_000764535.1:0.4372346093,(GCF_001638925.1:0.09240183912,GCF_002504265.1:0.08978449913):0.3218225904):0.2050269987):0.2367894486):0.2213099907):0.1452421373):0.235420539,((((GCF_002953155.1:0.05112901821,GCF_001559015.1:0.06314982136):0.4989950849,(GCF_001278035.1:0.5394071308,(GCF_000013985.1:0.4720607453,((GCF_001307295.1:0.163305433,GCF_001314325.1:0.1620725178):0.1926885535,(GCF_001984035.1:0.3481140342,GCF_000803645.1:0.4286326716):0.1226416212):0.1392412213):0.09615326393):0.07080989954):0.7036525002,(((GCF_000013325.1:8.666584735,((GCF_000253255.1:0.205029001,GCF_000767465.1:0.2187036502):1.565808336,(GCF_000876675.2:2.580701397,GCF_001742225.1:1.625740652):1.199908256):1.150832004):0.8913217478,((GCF_001661675.2:2.250288782,GCF_001028705.1:3.385175495):1.114892682,(((GCF_002269345.1:3.324994366,GCF_001698205.1:4.455573784):1.454115282,(GCF_001028625.1:2.584245423,((GCF_001687545.1:2.913550275,(GCF_001077815.2:3.999929822,GCF_001886695.1:2.512489126):1.466804283):0.8242305389,(((GCF_001281485.1:2.539079002,((GCF_003264115.1:2.621361925,(GCF_001719165.1:2.180217343,(GCF_002952215.1:1.176003269,(GCF_001720465.1:1.145185436,GCF_001663175.1:1.602129123):0.261213982):1.529590429):0.534058432):0.3912711034,GCF_001663155.1:4.058885085):0.3456551799):0.4117636582,GCF_000013005.1:2.554924596):0.3275306625,((GCF_002795865.1:4.932442414,(GCF_002237615.1:3.225440084,GCF_003355455.1:3.410686523):2.082102633):10.64622088,GCF_001304795.1:3.535921028):0.3750732321):0.3571992849):0.3793072312):0.3239001605):0.3928133636,GCF_001008165.2:2.921460565):0.3703087018):0.5436373273):0.8228487306,((GCF_001713435.1:0.03354136636,GCF_003431825.1:0.04213745516):0.917085198,(GCF_001889025.1:2.683018653,(GCF_900149705.1:1.156321797,(GCF_002218195.1:0.4704436563,(GCF_001586275.1:0.5813471921,GCF_002776575.1:0.3280283367):0.1437885288):0.4186381258):0.813255567):0.7285941699):0.3276584219):0.207802283):0.1467569227,(GCF_000283515.1:1.32295159,(((GCF_001456115.1:3.910795682,GCF_002355855.1:2.990249626):2.654803285,((GCF_001658005.1:5.734165878,(GCF_001563285.1:2.668760438,GCF_002080435.1:2.14170599):3.263255889):1.504730672,(GCF_001563265.1:2.228093669,(GCF_000147835.2:2.00318255,(GCF_000943805.1:1.675388773,(GCF_000091125.1:0.4807164528,GCF_000264945.2:0.5206592291):0.8117667934):0.8533275766):1.013493686):0.6098266507):0.7487096772):0.9733022964,((GCF_001078495.2:0.5248157753,GCF_002504085.1:0.4370271093):3.840507122,(GCF_002288285.1:5.117283206,GCF_001713415.1:4.416332292):2.24827405):1.152806751):2.185574848):0.3571670862):0.2216943082):0.2154454202,(((GCF_002355275.1:0.341516247,(GCF_000715175.2:0.0235488531,GCF_000016765.1:0.01278007027):0.3235473477):0.3958250714,(GCF_002151445.1:0.6076693701,GCF_000347675.2:0.3720229395):0.3578021259):0.09099296458,(GCF_000218875.1:0.9847493035,(GCF_000175255.2:0.01925245152,(GCF_000277755.1:0.2110394787,(GCF_002158845.1:0.03372678115,(GCF_000024245.1:0.02512187204,(GCF_000576165.1:0.001868941311,GCF_003052025.1:0.0642560214):0.03225617173):0.003402810611):0.008443170007):0.006374218786):0.7233974248):2.562139168):0.1364279601):0.2545790367,GCF_001890385.1:1.154140177):1.055700639,(((((GCF_003008515.1:2.075183951,(((GCF_002355335.1:3.474375236,(((((GCF_000177255.2:0.5379639007,((GCF_000020445.1:0.09925752649,GCF_000195775.1:0.1031390722):0.2770592598,(GCF_003031245.1:0.151453478,GCF_003031265.1:0.1568232449):0.2436344198):0.3061612567):0.7822443484,(GCF_000013685.1:0.7455139968,GCF_000013365.1:0.6159323856):0.4172789887):0.6183000855,(GCF_000013745.1:1.46421711,GCF_000014825.1:1.245511129):0.5535176085):0.6362352976,(((GCF_002831585.1:0.996768099,GCF_001693385.1:1.282624295):0.3771449433,((GCF_000296215.2:0.6212708866,((((GCF_002278135.2:0.4150735061,(GCF_002266435.2:0.2789658631,GCF_002266465.2:0.2567677117):0.2922905857):0.2326075104,GCF_000284275.1:0.7963819405):0.07384871258,(GCF_001887695.1:1.087936327,GCF_000284375.1:4.905688482):1.606643766):0.1350235876,(GCF_003183845.1:0.04737076136,(GCF_001908315.1:0.05068653082,GCF_001549695.1:0.05781870632):0.06758832582):0.5071335059):0.1861751987):1.849480418,(GCF_000015165.1:0.5724336213,(GCF_000026145.1:0.4680375193,(GCF_000344805.1:0.7059795498,GCF_900176205.1:0.4133220165):0.1230018165):0.1390218708):0.8995599719):0.2967795466):0.3336276223,(GCF_000012725.1:1.348600159,GCF_000013885.1:0.9207983342):1.707411243):0.1789132023):1.253646286,(GCF_002119765.1:54.68415734,GCF_001579845.1:17.77122616):4.960521731):0.4905189565):0.6570824686,(GCF_001402875.1:3.170098554,(GCF_000092925.1:2.917570667,(GCF_000010525.1:3.619581047,GCF_000017645.1:12.90260305):2.147072846):1.195870445):0.4821506797):0.2762204772,(((GCF_000304315.1:2.142502556,(GCF_002752655.1:1.644176738,GCF_002117405.1:2.642011553):0.3384732111):0.921234485,(GCF_000019845.1:3.505489485,GCF_000021745.1:1.898354787):1.180461732):1.083015957,((GCF_001271345.1:4.001132957,GCF_001887265.1:6.385910762):16.88604355,((GCF_002220095.1:1.105943871,(GCF_001713455.1:0.8051268207,(GCF_001741865.1:1.095006067,GCF_001562255.1:1.365956324):0.497275896):0.5399812628):1.646298755,((((GCF_003173775.1:0.3501342018,(GCF_001548015.1:0.4994066422,GCF_003173755.1:0.3555941227):0.1049849833):0.8607850613,(GCF_000019365.1:0.6723992628,GCF_000022085.1:0.8548404744):0.6389508419):0.5345895396,(GCF_003173715.1:1.137583894,(((GCF_000083545.1:0.1249890819,(GCF_000022685.1:0.1441712041,(GCF_001542815.1:0.3603147899,(GCF_000021845.1:0.1344917604,(GCF_001971665.1:0.1282351164,(GCF_000018845.1:0.1170657295,(GCF_900234795.1:0.01041296917,GCF_002117815.1:0.003808582798):0.1304896933):0.02422908248):0.02366393682):0.01413877071):0.007956378503):0.009033001018):9.174037325,(GCF_002355515.1:0.2939191139,(GCF_000019945.1:0.3480814099,GCF_003111705.1:0.4580766009):0.06814167451):0.1494488219):0.9908056465,(GCF_003173735.1:1.18433098,((GCF_001854385.1:14.14246875,GCF_000019725.1:0.8482662614):7.78587366,(GCF_003254375.1:0.2119133766,GCF_001936175.1:0.1471752926):1.042421291):2.152075126):0.4674031537):0.2512520701):10.42306196):0.7430121075,(GCF_002741015.1:1.282162894,GCF_003151255.1:1.290383866):1.361391022):0.525710156):0.2757020516):0.4807252466):0.3901330184):0.294568256):0.5801745691,((((((((GCF_001578105.1:4.355739564,GCF_002043005.1:3.324709825):6.352828194,((GCF_000496595.1:8.591026591,(GCF_001021085.1:5.032833518,(GCF_000829355.1:0.01252240389,GCF_000590865.2:0.02243982871):6.104811168):6.692590742):40.31405442,(((GCF_000016265.1:1.550804217,(GCF_002944315.1:1.546570545,GCF_002277895.1:2.926988985):0.4141893528):1.120312776,((GCF_001908375.1:0.08976597854,(GCF_001908615.1:0.02493747851,GCF_000816845.1:0.04433623936):0.03006267777):0.2799411728,((((GCF_002117725.1:0.01322202676,(GCF_001664145.1:0.01974426512,GCF_001664525.1:0.01018554529):0.005964269293):0.06148884396,(GCF_002117485.1:0.1056410573,(GCF_000092045.1:0.0120175938,(GCF_000442435.1:0.0151060042,GCF_002119845.1:0.01527079716):0.0219732702):0.126431595):0.03105878021):0.0892979674,((GCF_001664105.1:0.02686952972,(((GCF_000020265.1:0.007922629157,((GCF_001664425.1:0.00450504516,GCF_001664165.1:0.01379944153):0.002599056191,(GCF_001664405.1:0.0006899342075,GCF_001664445.1:0.0006800794258):0.01133119987):0.00157522764):0.008188634065,(GCF_001664185.1:0.01222073627,(GCF_001664125.1:0.02451288186,GCF_001664205.1:0.05742829769):0.006130033468):5.725140281e-06):0.01738891382,GCF_000172715.2:0.02453774205):0.006051883987):0.04782579637,(GCF_000172695.2:0.03197311534,(GCF_000698845.1:0.02539318473,GCF_000816125.1:0.02451984044):0.01228763289):0.04440344815):0.03876296087):0.05284415668,(((GCF_002953715.1:0.06930308938,((((GCF_000517605.1:0.3729582001,GCF_001890425.1:0.7762453931):0.07189102179,GCF_002240185.1:0.1637275174):0.04405484474,GCF_000023185.1:0.1722720353):0.01642708775,GCF_000009265.1:0.133472016):0.08659379569):0.01423320985,(GCF_003290405.1:0.02543311531,GCF_002243365.1:0.02540449394):0.05142269189):0.08520386439,((GCF_001664485.1:0.08384053419,GCF_000021345.1:0.07124684255):0.02684871322,(GCF_000520875.1:0.1016342505,GCF_000172795.2:0.1264611846):0.02984493118):0.03835454325):0.04291115152):0.1520980557):0.08267835083):1.032279297,(((GCF_001652565.1:1.053250715,GCF_001713395.1:1.476615932):1.463216261,(GCF_000697965.2:1.14918762,((GCF_000017145.1:0.3377896312,(GCF_002197105.1:0.01940850912,(GCF_002197085.1:0.008627855308,((((GCF_002197445.1:0.01519941807,GCF_001050915.2:0.01507133824):9.510311153e-06,GCF_002197045.1:0.008230729682):8.345767061e-06,GCF_000218265.1:0.01451853917):1.849293274e-05,(((((GCF_002197465.1:0.002029027413,GCF_000346065.1:0.003705988984):1.08955326e-05,GCF_000147775.2:0.003202985036):9.304262444e-06,((GCF_002197065.1:0.002025838458,GCF_002197145.1:0.002727512485):9.830361953e-06,GCF_002197025.1:0.00158944761):8.755602722e-06):1.803984034e-05,(GCF_002302355.1:0.002298463031,GCF_002215195.1:0.00203769608):9.057371286e-06):0.003922426009,GCF_000320385.2:0.004492645794):0.007110948399):8.807717878e-06):0.009578381367):0.1610240458):0.2573267812,(GCF_002288525.1:0.4606568582,((GCF_000018545.1:0.1300677952,(GCF_003100575.1:0.0391349108,(GCF_002288485.1:0.02824720234,GCF_003177055.1:0.00687765208):0.01559309792):0.139778683):0.1285255206,((GCF_002944405.1:0.01474510445,GCF_002288505.1:0.01164373901):0.1871471309,(GCF_000705595.2:0.07392704246,GCF_001889105.1:0.1140656433):0.2771065225):0.1569320886):0.1247334118):0.07808655191):0.1980965191):0.5793998243):3.655848123,((((GCF_001551895.1:0.05750962098,(GCF_002814035.1:0.1068380117,(GCF_001691455.1:0.08009630013,GCF_000499645.1:0.0909748414):0.04138223032):0.01935840616):0.5523250065,(GCF_002943835.1:0.3416032402,GCF_002005205.3:0.3765976676):0.09636048269):0.09993770424,(GCF_000092025.1:0.3573671078,(GCF_000192635.1:0.04200046462,GCF_000971565.1:0.03502532061):0.4777421302):0.128536018):1.155566059,((GCF_000016285.1:0.878155135,(GCF_001713475.1:0.5221891182,GCF_002600635.1:0.4863738321):0.1135769897):0.1435087469,(GCF_000967425.1:0.6672850015,(GCF_000731295.1:0.09204174426,GCF_000731315.1:0.09642886514):0.4727132805):0.1735678521):0.06122272713):0.2275008827):0.3690076738):0.5152873926):0.9769415425):0.868185655,GCF_001011155.1:5.922085817):1.047651384,(((GCF_002764115.1:2.153494296,((GCF_002278035.1:0.7193174696,(GCF_001652485.1:0.06320645274,GCF_002025625.1:0.08162610387):0.6426590239):1.034632405,(GCF_000017405.1:0.6568519686,(((((GCF_002749475.1:0.004151363715,(GCF_000740435.1:0.002998943247,GCF_003010715.1:0.002166964409):0.002283569333):0.001609292159,(GCF_000699025.1:0.001639651663,GCF_000698345.1:0.001694209119):0.00411836439):0.001828223036,(GCF_000590795.1:0.006207779046,GCF_000740275.1:0.002402354968):0.001038516085):9.768474636e-06,(GCF_000740235.1:0.002034421773,((((((GCF_002191235.1:0.001644906981,GCF_000227645.1:0.004807248795):1.21492334e-05,(((GCF_000192885.1:0.003135468156,GCF_002263015.1:0.002884471836):2.378502144e-05,(GCF_002191335.1:0.003526445858,(GCF_002895105.1:0.002909292543,GCF_002191615.1:0.00393126385):2.174231006e-05):1.959805079e-05):2.102731386e-05,GCF_001307475.2:0.003952174538):3.860588734e-05):1.122797485e-05,GCF_001431745.1:0.001707815187):0.003386167445,(GCF_002191355.1:0.001722930732,(GCF_001715485.1:0.001687239545,GCF_002191375.1:0.002738818502):1.836973749e-05):0.001983616034):0.002371328766,((GCF_002262995.1:0.006067946917,(((GCF_000054005.1:0.00320159685,GCF_001296965.1:0.003869673506):1.718329474e-05,GCF_003290345.1:0.002310036836):0.002098151784,(GCF_000740215.1:0.003409101436,GCF_000740295.1:0.002790328026):1.778595286e-05):1.69204393e-05):0.002134145759,GCF_000740155.1:0.005925299396):0.003384003235):0.001262537428,GCF_000016845.1:0.009401578543):8.737137621e-06):9.391372369e-06):0.02977849051,((GCF_900095155.1:0.04953216976,(GCF_001971625.1:0.04101315074,GCF_001971805.1:0.05784017517):0.007337706212):0.009193174657,GCF_900000005.1:0.07391448247):0.01060659456):0.5018782895):0.3317118449):1.210531076):0.1767126467,((GCF_002007565.1:0.9450073098,(GCF_002007485.1:0.09194941731,GCF_002007505.1:0.1137102769):1.000629905):1.399166624,(((GCF_000341355.1:2.400732006,(((GCF_900475345.1:0.006762074418,GCF_000046685.1:0.0145772449):0.8792487817,(GCF_001291465.1:0.01056578062,GCF_000046705.1:0.008039324897):0.9957591449):0.2590563614,(GCF_000341385.1:1.078947042,(GCF_000196435.1:0.7793381542,GCF_000022725.1:0.5934144742):0.7858576624):0.2478963115):0.8309668019):0.2231527263,(GCF_001281405.1:3.180291779,GCF_002022505.1:1.695476694):0.276844038):0.1746007109,((GCF_002810325.1:0.2026797901,(GCF_002022485.1:0.02599172401,GCF_002022585.1:0.04849246607):0.1823513543):0.7220975289,(GCF_000253015.1:0.3960269785,GCF_002022665.1:0.5330749501):0.3589201946):1.046339172):8.957159481):4.000368641):1.555476317,((GCF_001889605.1:1.930170803,((GCF_001686985.1:0.5871001538,((GCF_001676765.1:0.5651284234,GCF_000009625.1:1.825871703):0.5007800366,(GCF_000176035.2:0.4735476467,(GCF_000230995.2:0.6454725738,((GCF_001618825.1:0.05025433294,GCF_000185905.1:0.04942166884):0.01868675625,(GCF_001672455.2:0.0456265063,GCF_001618845.1:0.06728556473):0.0106711329):0.7006745107):0.1280880162):0.04949418079):0.3111050665):0.7973211452,(GCF_003071665.1:0.7000322428,GCF_001605015.1:0.7460527094):0.9117501622):0.5449791472):0.3730726623,(GCF_003296175.1:3.945229084,GCF_000014245.1:18.13262679):1.468769123):0.7063243912):0.2817684568):0.2745111254,GCF_001442755.1:3.12305398):0.4463968819,GCF_001953055.1:4.651235144):0.4981237329,(GCF_003433515.1:7.014000257,(GCF_000230555.1:3.212000013,(GCF_002949085.1:2.248127072,GCF_001402915.1:2.217259969):0.7572518059):0.4113409025):1.467888996):0.2303802546,(GCF_900231165.1:2.933083484,(GCF_003432385.1:5.039824735,((GCF_002237595.1:12.4766459,(GCF_001579905.1:0.5585258283,GCF_001999245.1:0.4623215064):7.457699445):10.62014325,(GCF_000192745.1:18.8842143,GCF_001484065.1:23.4416566):18.06117958):4.815435894):1.083330449):0.6219745747):0.4388556685):0.2875624713,((GCF_003071365.1:0.5571118052,GCF_000828475.1:0.46458177):14.66858816,(GCF_000166055.1:3.263618692,(GCF_000253295.1:1.175569818,(GCF_000143145.1:0.6306033228,GCF_000230975.2:0.9298197396):0.59883459):2.327251467):0.3212137532):0.4348562989):0.1427405612,(GCF_000017565.1:1.315887795,GCF_003330885.1:2.998748747):1.127214532):0.2492240769,(((GCF_001870665.2:1.992914731,(((GCF_001620265.1:1.433616872,GCF_002356635.1:1.722165328):0.3926982833,((GCF_002407205.1:4.32465801,((GCF_000015985.1:0.07624951861,(GCF_001576595.1:0.002577094886,GCF_003324715.1:0.0026398879):0.0672051527):0.7222730081,(GCF_000016405.1:0.05345814459,GCF_003429265.1:0.06361494252):0.4585683561):0.2969539166):1.141162838,(GCF_003071405.1:2.930689196,GCF_003060865.1:11.700665):0.9573551022):0.3828989048):0.2487362481,((GCF_001940525.2:1.123288929,(GCF_001856665.1:0.6358812855,GCF_000021865.1:0.6980964873):0.3237936893):0.2600179306,((GCF_002105555.1:0.9132226834,GCF_003324675.1:0.990785336):0.3912202847,((GCF_000444995.1:0.9995243517,(GCF_000203895.1:0.3655604138,(GCF_002749495.1:0.03279273667,GCF_002073635.2:0.0323703941):0.4742570905):0.1781096333):0.1474954789,((GCF_002847445.1:0.5541702659,GCF_002847305.1:0.8648916235):0.3192062961,GCF_002865605.1:0.8291672595):0.1650750413):0.1153966589):0.3355007925):0.1014611031):0.1966102306):0.1340901597,((((GCF_000738435.1:1.640624464,GCF_000812665.2:1.74884906):0.9917359261,((GCF_000018145.1:0.9773823181,(GCF_000590925.1:0.7594664775,GCF_000013565.1:1.222802149):0.2709733167):0.1978050836,((GCF_002504165.1:1.346742031,(GCF_001305615.1:1.497366478,(GCF_002079305.1:4.356991104,(GCF_002073975.1:1.236561502,(GCF_001633165.1:0.2654521408,GCF_001548075.1:0.4852910857):0.8247099311):3.282141328):16.47894728):0.3414235276):0.1879766151,(((GCF_003008555.1:0.8630826117,(GCF_000011965.2:0.6946433779,((GCF_000014065.1:0.2442099863,GCF_000376545.2:0.2948736632):0.5676301245,(GCF_001678945.1:0.5836337294,(GCF_001888185.1:5.73332806,((GCF_001969345.1:0.02888675657,(((((GCF_002891965.1:0.03551166439,(GCF_002891665.1:0.02326408979,GCF_002892205.1:0.01716135279):0.02824413383):0.007401511208,(GCF_002892185.1:0.03141448074,GCF_002892125.1:0.0402926388):0.007003265038):0.002392736518,(GCF_002892085.1:0.02887610781,GCF_002891945.1:0.02765121163):0.01000231128):0.002603448454,(((GCF_002892165.1:0.01086314815,GCF_002892265.1:0.02045938565):0.03543435286,GCF_000154745.2:0.04085046568):0.005376427447,GCF_000154765.2:0.1092849792):0.02099395754):0.006202808271,GCF_002892225.1:0.047011118):0.01144965803):0.1293342608,((GCF_002891905.1:0.04662492094,((GCF_002891925.1:0.002585216533,GCF_002412045.1:0.001154498837):0.04742267485,(GCF_002892245.1:0.02348850476,GCF_002407245.1:0.02177736129):0.03518052134):0.01092316367):0.05874127245,(GCF_000511385.1:0.04642997506,GCF_002381385.1:0.04165472333):0.1206443737):0.07959900484):0.1558091787):0.6001926725):0.09470389005):0.3413962562):0.1463872408):0.1098899569,(GCF_003352045.1:1.231525247,(GCF_001969365.1:0.9609640819,(GCF_002222635.1:1.04332692,((GCF_002983865.1:0.3493178948,GCF_000154785.2:0.4961952292):0.7794091433,(GCF_001886735.1:0.9174860904,(GCF_003352105.1:0.7915692359,(GCF_003352065.1:1.019676224,GCF_003352085.1:1.062605861):0.271605739):0.301877555):0.1080363043):0.1774548091):0.1921314788):0.1585144416):0.2594401551):0.1571346776,((GCF_002080415.1:0.04439768512,GCF_003288315.1:0.04201753839):1.589917272,(GCF_001046955.1:1.192196857,(((GCF_001687105.1:0.4471526159,GCF_003111685.1:0.3894900398):0.5110912229,(GCF_001975705.1:0.6015643548,GCF_001969385.1:0.6209267172):0.2536407418):0.2711265993,(GCF_002237555.1:7.572404636,GCF_002814095.1:1.644889699):0.8049917845):0.3520392522):0.1500226251):0.09639066927):0.1253052901):0.06379323264):0.09493630401):0.09683064628,(GCF_001308265.1:1.852524989,(GCF_002407265.1:0.6711955017,GCF_000819565.1:0.5476122634):0.2962988023):0.4627341881):0.0922251332,(((GCF_002850435.1:0.9642540001,GCF_001908835.1:0.8588834472):8.441598048,GCF_002117445.1:14.29984637):1.384530231,(GCF_002158905.1:5.766018192,(GCF_001187845.1:3.905178597,(GCF_000155675.2:2.251514074,GCF_000155735.2:1.871557104):2.559721333):5.284286374):1.406818712):1.402136099):0.2902063266):11.02055247,(GCF_000152825.2:3.745861626,(GCF_000014745.1:2.966268608,((((GCF_002749615.1:4.074314701,((GCF_000092285.1:1.736406496,GCF_002310295.2:2.85339839):2.021449972,(GCF_000019145.1:2.308225062,GCF_001414055.1:2.844267826):1.36081977):2.534746596):1.130973353,(GCF_000017265.1:3.207189043,GCF_003150835.1:5.398883664):1.740751021):1.141268667,(((GCF_002002865.1:1.279829128,GCF_000144605.1:1.385113681):2.433597841,(GCF_000635915.2:3.724749344,(GCF_002208825.2:0.4460615747,GCF_001636925.1:0.3894057421):2.688630801):0.8611070798):2.368011837,GCF_000175215.2:17.38729862):0.9683790025):3.149720079,(GCF_000023785.1:16.97170867,(GCF_000013025.1:11.86817687,GCF_001854405.1:10.37983406):3.622427706):5.119451994):0.4848903062):0.2709794014):0.1839124439):0.1428577809):0.2020914532):0.2454380506,GCF_000264455.2:1.920313266):0.1350999123):0.1640290416):0.1386670514,(GCF_002117145.1:5.770592059,GCF_000742835.1:62.13150848):2.683090238):0.2347326988,((((GCF_003015145.1:68.90612579,((((GCF_900327245.1:0.08214228692,GCF_000063545.1:2.144829713):0.11082343,(GCF_900327255.1:0.0793096589,(GCF_900327275.1:0.05169618108,GCF_900327235.1:0.04739105269):0.01697262489):0.002531794288):0.02765479355,(GCF_000010205.1:0.01311380973,GCF_900327265.1:0.009781933359):0.0129219593):3.860569848,((GCF_002285905.1:0.09121640657,(GCF_002078315.1:0.00282971498,(GCF_000018245.1:0.002537225546,GCF_000012385.1:0.003335413779):0.0003737171608):0.09835227411):0.4914701041,((GCF_000014345.1:0.02008839461,GCF_000283915.1:0.01825296669):0.2334314727,((GCF_000277285.1:0.1566655626,(GCF_000277245.1:0.002380833841,GCF_000363905.1:0.001724581):0.1389274865):0.3566300927,((((GCF_000016625.1:0.01763911315,(GCF_001442475.1:0.007324178925,GCF_000284075.1:0.0064079069):0.01417824348):0.02302480592,(GCF_002357215.1:0.03103617021,(((GCF_000007025.1:0.01841022532,GCF_000284195.1:0.01706354807):0.003465392442,GCF_000237845.1:0.04469287988):0.00326880236,(GCF_000021525.1:0.01287003218,(GCF_000283995.1:0.005614155335,(GCF_000283935.1:0.003169687179,(GCF_000283955.1:0.0004990079528,(GCF_000283795.1:0.0005309605444,GCF_000283775.1:0.0006880608925):3.71389941e-06):0.003780764137):0.003152383848):0.01264670299):0.002422454177):0.01579274098):0.01357982636):0.00185009051,(GCF_000284175.1:0.06991746808,(GCF_000284055.1:0.008155382304,GCF_001273795.1:0.01249704259):0.2364798939):0.003028671036):0.05830880469,(GCF_000499665.2:0.09994770711,((GCF_000018205.1:0.1493634205,GCF_000284155.1:0.06196007051):0.06862977894,GCF_000012145.1:0.07234223397):0.05333808487):0.01435061463):0.09371292383):0.06898485025):0.4082492506):1.54966601):0.5524435683):0.8747791307,(((GCF_000632985.1:2.372507864,(GCF_000013165.1:0.5020708044,GCF_000022525.1:0.4105636327):2.707305747):44.65470307,((GCF_001931755.2:0.7809263444,((GCF_000376585.1:0.7061005687,(GCF_000022285.1:0.02548554404,(GCF_000376605.1:0.0535698504,(GCF_000953315.1:0.00578130609,GCF_000008025.1:0.01457406441):0.04319219251):0.01952289975):0.4118321531):0.1632423278,((GCF_000306885.1:0.01755420714,GCF_000530755.1:0.0224050168):1.127257351,(GCF_000008385.1:0.679037706,GCF_000829315.1:0.6174606817):0.115527569):0.2742503922):0.3107799286):2.395357996,(((GCF_000050405.1:0.0300275709,GCF_000050425.1:0.04170288824):0.9798968138,((GCF_002879995.1:0.002749523284,GCF_000012565.1:0.004495054362):1.146330526,(((GCF_000632905.1:0.003061666167,GCF_000013145.1:0.003459746582):0.00101851379,(GCF_000632885.1:0.003252288892,(((GCF_000632925.1:0.005226928807,GCF_000632865.1:0.005788101294):0.001238078883,GCF_000632945.1:0.002252285152):1.020473143e-05,GCF_000632815.1:0.005750350013):0.003242244913):1.006429985e-05):0.4952360535,(GCF_000632845.1:0.2033323396,GCF_000508225.1:0.215952398):0.3194260462):0.2164840052):0.4387719392):1.0525519,((GCF_000689635.2:0.0606868329,(GCF_000439775.1:0.00255607428,(GCF_000439755.1:0.003231040668,GCF_000013125.1:0.00157246722):0.001504068916):0.05150354964):1.889860892,(GCF_000024505.1:0.6235476457,(GCF_002214625.1:0.5971310237,(GCF_000011945.1:0.01796850214,GCF_000020305.1:0.009340701775):0.4597533272):0.4460530374):2.042503401):3.476584446):1.394106579):1.291040495):1.126014477,GCF_003072485.1:50.4582477):0.3651578851):0.2074037605,(GCF_000746585.1:8.225762596,(GCF_000730245.1:31.86157497,GCF_000219355.1:15.50675862):5.76620334):0.6583567329):0.2490173575,(GCF_000299115.1:5.059376129,((GCF_000012345.1:1.197693996,GCF_000299095.1:1.174511703):1.761448845,(GCF_000195085.1:2.115258547,GCF_002688585.1:2.21736031):0.638751558):1.140476996):0.8973080047):4.988921009):0.4418890957,GCF_000014865.1:3.292764353):1.851433402,(((((GCF_003184265.1:15.03853387,(GCF_002355415.1:7.999805364,GCF_002355735.1:18.91968335):3.659109572):3.677831329,((((GCF_000012745.1:2.824004892,(((GCF_000025705.1:2.386068768,GCF_000145255.1:4.73370969):1.803006309,(((GCF_000355765.4:1.838283208,(GCF_000196355.1:2.943424757,GCF_000619905.2:1.882637443):0.7624527641):0.9394286614,((GCF_000219585.1:1.872097406,(GCF_001455205.1:0.486431959,GCF_000175095.2:0.5386009876):2.333300312):2.137461128,(GCF_001007935.1:3.661578089,(GCF_000009145.1:1.97775991,GCF_000014765.1:2.14739747):3.121805912):1.190679796):2.405407135):2.109572932,GCF_002162035.1:4.193952842):0.6175369137):0.2300517129,(GCF_000981505.1:12.55335636,((GCF_000023705.1:2.158306229,GCF_000093025.1:2.807098435):3.264472538,(GCF_000953015.1:4.666267267,(GCF_000013705.1:5.819615327,(GCF_000023745.1:0.2043085984,GCF_000183115.1:0.2379339484):3.791910194):7.49635885):0.43396946):0.5441917638):5.025577959):1.478601007):0.5938504761,((GCF_000828635.1:3.601219006,GCF_001713355.1:3.766145357):0.7261287182,((GCF_002872475.1:3.277759774,((GCF_000025965.1:2.403874928,(GCF_001190925.1:1.872870815,GCF_000349945.1:2.176107217):0.6828322617):0.8168695711,((GCF_003054515.1:0.09636533539,(GCF_003345255.1:0.3211946952,GCF_002863805.1:0.172384353):0.08024963914):4.69780667,((GCF_002354895.1:3.427838494,((GCF_003030465.1:1.416567518,GCF_001922305.1:1.421098139):2.733886814,(GCF_001051995.2:4.550544669,GCF_000021765.1:3.76424815):0.9434200206):1.153818531):1.067778878,((GCF_003111665.1:1.296391357,GCF_003111645.1:0.8378963449):6.641393021,(GCF_001682385.1:0.1356192808,GCF_000061505.1:0.179625092):5.253593433):1.357311636):1.050736033):0.4400684615):0.4529404084):1.289105619,(GCF_000024165.1:15.25307973,(GCF_000236665.1:3.628143135,GCF_000012425.1:5.393196941):1.02410377):1.151436438):0.3982873529):0.6252900989):0.2396605289,(GCF_001953215.1:2.865849908,(((GCF_003339525.1:6.010341481,(((((GCF_002752675.1:1.150191358,(GCF_001865675.1:0.1578957255,(GCF_002002885.1:0.1807118746,GCF_002327145.1:0.2583571647):0.1159091164):2.038960792):0.480337641,((GCF_001191005.1:0.9652291522,(GCF_003293715.1:0.1845515566,GCF_003028855.1:0.2395623124):0.7481872274):0.5814268299,(GCF_003143515.1:4.381426522,(GCF_001941825.1:2.807691756,GCF_001412595.2:2.277428561):1.947242988):6.674748587):0.2903030601):0.5219205178,(((GCF_000013625.1:0.6690506187,(GCF_900130075.1:0.9981867905,GCF_000026125.1:1.380331621):0.6230657457):2.379980512,((GCF_001584145.1:0.4896349295,((GCF_001584225.1:0.06189656183,GCF_001584185.1:0.05445340262):0.3185567625,GCF_000786695.1:0.7108671018):0.1271202137):1.379831352,((GCF_001267925.1:0.4265339469,GCF_002257565.1:0.7213314076):0.9215756334,(GCF_002025725.1:0.6575255741,(GCF_001483945.1:0.491457591,GCF_001721865.1:0.323032326):0.5654570319):5.61421892):0.5410668754):0.1002278346):0.07496729145,GCF_001278785.1:14.76306371):0.5162801453):0.3326668231,GCF_002127965.1:3.726735841):1.116476144,((((((GCF_002393425.1:0.05891612296,(GCF_000959725.1:0.08752746436,GCF_000194745.1:0.09187296952):0.01709664672):3.402236413,((GCF_001411805.1:0.01955531047,GCF_000835205.1:0.03117939106):0.1908480516,GCF_000022645.2:0.2471003217):0.2697612049):0.3410022682,((((GCF_000756005.1:0.001459176914,GCF_001718995.1:0.001453454267):0.01851387046,(GCF_001718755.1:0.006842701766,(GCF_000010545.1:0.02580084959,GCF_000959525.1:0.006784114028):6.961334151e-06):0.01449691973):0.08019683832,(GCF_000959505.1:0.09617055286,((GCF_001718415.1:0.01081113495,GCF_000755725.1:0.007334741573):0.08366666435,((((GCF_001718395.1:0.01309695573,(GCF_002407525.2:0.01396951034,GCF_001718835.1:0.02409616824):0.002930411513):0.02501404331,(((GCF_001718535.1:0.03291145561,((GCF_001999785.1:0.009820694771,(GCF_003076415.1:0.01224810751,(GCF_000019505.1:0.01398033396,(GCF_001999825.1:0.01025742324,(GCF_002007585.1:0.004199149538,GCF_000203955.1:0.00861918479):0.003189205774):0.00183722268):4.732450779e-06):0.002326259652):0.01864284936,(GCF_001522585.2:0.04305022492,(GCF_000009485.1:0.005282199152,((GCF_001606135.1:0.004266878479,GCF_001484665.1:0.005856265842):0.001246522432,(GCF_001718895.1:0.004497712453,((GCF_000236215.2:0.002936163866,GCF_001999885.1:0.004533542953):0.0009813822632,GCF_001606115.1:0.00338712026):0.0003180569152):4.843295337e-06):0.001329664792):0.01844711693):0.005956659313):0.01735570208):0.01444713346,(((GCF_000012945.1:0.08076683245,((GCF_001742165.1:0.05437467087,GCF_000701165.1:0.05194935467):0.008446162948,GCF_003330765.1:0.07193452576):0.003404707619):0.008431664275,(GCF_001028665.1:0.02320015325,GCF_002356275.1:0.02010803409):0.02618370296):0.004081348045,GCF_003233675.1:0.0471120971):0.01713263589):0.01094839589,(GCF_001718555.1:0.03962321919,GCF_001718575.1:0.0429744186):0.0120373281):0.003090388062):0.0379989567,((GCF_001524645.2:0.02769698796,((GCF_001718315.1:0.02759358053,(GCF_001718335.1:0.02109099569,(GCF_001718795.1:0.005850247977,GCF_000764955.1:0.006586486483):0.06751073305):0.01225309513):0.009968068673,GCF_001523915.2:0.03418466559):0.001833496368):0.01915892832,((GCF_003366075.1:0.06508702677,((GCF_000019925.1:0.02459993183,GCF_000959545.1:0.02596631213):0.06505007553,GCF_000292915.1:0.07500619332):0.01186169237):0.004553764624,((GCF_000262695.1:0.006695050189,GCF_000959445.1:0.006849956764):0.001036338359,(GCF_001718495.1:0.02705490098,((GCF_001718915.1:0.9497295867,GCF_001718815.1:0.05754969087):0.008759388975,GCF_001718775.1:0.01524006999):0.005891517421):8.537330207e-06):0.1031758595):0.005765941013):0.02612293213):0.03901635639,(GCF_001718955.1:0.06957378258,(GCF_002097715.1:0.04502814015,(GCF_001718655.1:0.01893468787,(((GCF_000959245.1:0.01515418348,(GCF_001718855.1:0.01486479694,GCF_001718695.1:0.03257206023):0.001686292174):0.00321969306,GCF_001718975.1:0.01388722437):0.01399503656,GCF_001718355.1:0.01787665071):0.01953447425):0.02343563708):0.03147497142):0.03526507028):0.04335724659):0.03343873516):0.01718093264):0.1129514192,(GCF_001718875.1:0.6589938452,((GCF_001524445.2:0.009014961711,(GCF_001524625.2:0.01523094748,GCF_001532025.2:0.009684650066):0.003343909246):0.2249405829,(((GCF_001522135.2:0.05285708963,GCF_000755985.1:0.03977685982):0.2224523806,(GCF_001522635.2:0.255291322,GCF_001523745.2:0.4091881613):0.2120766439):0.4183745659,(((GCF_000706745.1:0.003638786655,(GCF_003020025.1:0.003155718599,GCF_000764595.1:0.00683636164):2.236268016e-05):0.01651059494,GCF_000808035.2:0.014025907):0.1114041887,((GCF_000959325.1:0.02506812649,GCF_000385525.1:0.0184187314):0.1706901578,((((GCF_002111145.1:0.004109520335,GCF_002111005.1:0.002514340448):1.584510414e-05,GCF_002111165.1:0.003017095278):0.00338916249,GCF_002111385.1:0.007493296378):0.003532325255,(((GCF_001318245.1:0.01531293358,(((GCF_000954175.1:0.00758664129,GCF_000757015.2:0.00893211906):0.0007389630564,GCF_001277975.1:0.009157899847):0.001646790736,((GCF_000756145.1:0.002246932837,GCF_000294635.1:0.002268219785):0.002416216882,GCF_002860065.1:0.002346073673):0.007443385343):0.003348275098):0.001436342132,((GCF_000959345.1:0.009552764872,(GCF_000770395.1:0.0188646461,GCF_001887575.1:0.01114672663):0.004295159777):0.0009405162055,(((GCF_000953095.1:0.006204233712,(GCF_000755925.1:0.01089926638,GCF_000757035.2:0.007323942687):0.001233907198):0.003778236832,GCF_000770495.1:0.01575318996):0.0006221655199,(((GCF_001277895.1:0.01022084933,GCF_000260515.1:0.002172870817):0.001595968105,GCF_000959145.1:0.004697182887):0.003799357468,(((GCF_002843645.1:2.514927775,GCF_002110965.1:0.02497404972):0.0001357284152,(GCF_002111325.1:0.003266674433,(GCF_002111345.1:0.003446384945,(GCF_002110945.1:0.006708840035,(GCF_002111045.1:0.009540736111,GCF_002111265.1:0.002175621714):1.714331432e-05):1.551745714e-05):1.399049496e-05):1.616566869e-05):0.001903762937,GCF_002111125.1:0.002711898866):0.00456021216):0.004139017138):0.0002076807006):1.574182425e-05):0.001068578781,(((((GCF_001975085.1:0.01506834813,(GCF_000511915.1:0.01147262447,GCF_001975145.1:0.02257966207):0.001007041621):1.604114741e-05,(GCF_001975065.1:0.01085726705,GCF_000770515.1:0.01396763627):0.002221608762):0.00119221487,(((GCF_000959185.1:0.01228034007,GCF_000959305.1:0.0142849364):0.002852107319,((GCF_000755905.1:0.0028638044,GCF_000755945.1:0.005511827796):0.00905255905,GCF_002111105.1:0.009939984122):0.001369087066):1.560665747e-05,(GCF_002111365.1:0.01473834243,GCF_000012785.1:0.01060673757):0.001302987346):1.685444876e-05):0.0005136483668,(((GCF_002346165.1:0.00217706194,(GCF_002346065.1:0.002222165095,GCF_000959405.1:0.002792140824):2.985972081e-05):0.001301666824,(GCF_000959465.1:0.004654494644,GCF_000959625.1:0.002909662501):1.45813091e-05):0.01660835049,GCF_002111085.1:0.01154986117):1.432468231e-05):0.001302006099,(GCF_000959205.1:0.008351778814,GCF_000959225.1:0.01177952547):0.001641208287):1.538023521e-05):0.001471171833):0.1821358031):0.03645218978):0.1261465989):0.0413514038):0.1621231926):0.1516311481):0.2049580676):0.2783409115,(((GCF_001577465.1:0.03121128293,GCF_001557535.1:0.02992096671):1.246883495,(GCF_000828875.1:0.07724807366,GCF_000236065.1:0.05693401136):0.8414064446):0.3858444517,(((GCF_001865575.1:0.366979683,GCF_000092885.1:0.2400140081):0.2861866421,((GCF_000148685.1:0.3427072618,(GCF_000300095.1:0.06896488689,GCF_000176935.3:0.08223393228):0.2708610024):0.1131587643,((GCF_003330745.1:0.3957341572,(GCF_003330825.1:0.4349934297,(((GCF_000961515.1:0.2309772754,GCF_001634365.1:0.1574333259):0.04662896301,GCF_003368325.1:0.2203046159):0.143403109,(GCF_000020125.1:0.4070891092,(GCF_002278075.1:0.234556086,GCF_000756045.1:0.2398226395):0.0684522363):0.06306138736):0.0700745837):0.1662961176):0.08216051889,(GCF_003330785.1:0.04240529949,GCF_001293045.1:0.03832483225):0.2223662099):0.06607619497):0.2575204372):0.2763118832,(GCF_001922345.1:0.9166469586,(GCF_000020045.1:0.3227209761,((GCF_001611015.1:0.09485509722,GCF_000522545.2:0.08050640011):0.06503361905,((GCF_002902965.1:0.05007248845,GCF_003330805.1:0.04494218525):0.08517382819,GCF_002902925.1:0.09708639832):0.05815130224):0.1826527676):0.2722022968):0.1290029332):0.2081146574):0.2350928947):1.016261192,(GCF_001017775.3:2.343128419,(GCF_001465545.3:0.6495391979,((GCF_000815105.2:0.4461389037,((GCF_001029105.3:0.3293635721,(GCF_000934605.2:0.3168081074,(GCF_000814845.2:0.1367354601,GCF_000972785.3:0.1504856036):0.2478611107):0.05499476186):0.1878477729,(GCF_001636275.1:0.00839700847,(((GCF_000504585.2:0.007170839979,GCF_000604065.3:0.01417298844):0.0007216092247,GCF_000590495.2:0.009292103967):0.005116146168,GCF_000767615.3:0.008775653406):0.003348242238):0.4314278564):0.1018390231):0.06622886676,(GCF_001027265.1:0.002349388412,(GCF_002951195.1:0.03070262169,GCF_001465595.2:0.03001230203):1.59231111e-05):0.4781251003):0.1866493856):0.9205105118):0.3612085992):0.4665531908,(((GCF_001281465.1:0.5288232778,(GCF_000832305.1:0.731350672,((GCF_001854325.1:0.00560726739,(GCF_001854305.1:0.01045344221,GCF_001854285.1:0.009891270622):0.002070988733):0.4196355999,((GCF_000196015.1:0.03779482429,GCF_002944765.1:0.02354127686):8.410297571,(GCF_000203875.1:0.3137087439,(GCF_000009285.1:0.05693810371,(GCF_002011925.2:0.1846541056,GCF_000219215.1:0.08137315525):0.01688994405):0.1990911542):0.1284743374):0.1076444813):0.04631795065):0.1475773953):0.4454462253,(((GCF_002162015.1:0.8419682634,((GCF_002894285.1:0.0109197882,GCF_001891105.1:0.001950952397):0.01963632475,((GCF_001887535.1:0.01358802228,(GCF_001663415.1:0.01360455837,GCF_001708525.1:0.002823294706):0.0005660669049):0.0144655776,GCF_000009125.1:0.01001396863):0.00183505095):0.008218664224):0.242571303,(GCF_000283475.1:0.2868900487,(GCF_001587135.1:0.00296908255,GCF_001587155.1:0.002523355427):0.3464162447):0.0723548621):0.3216171193,((GCF_001628775.1:0.01948253244,(GCF_002393485.1:0.02357760478,GCF_000954135.1:0.212081208):0.004200254517):0.3483997862,((GCF_000023425.1:0.2359809751,GCF_000020205.1:0.2664347857):0.2265519003,GCF_001653935.1:0.3647495116):0.2118994014):0.3486752973):0.7879919291):0.3804774196,(GCF_003065365.1:1.113006963,(GCF_003261295.1:1.237839828,(GCF_000019745.1:1.053291496,((GCF_001874585.1:0.01927776436,(GCF_001874565.1:0.08597863902,GCF_000016345.1:0.01423456917):0.01450895288):0.9145228658,(GCF_000973625.1:1.035069992,GCF_000342265.1:0.8403718408):1.36635618):0.2329268793):0.846181325):1.075008131):4.282498609):0.2629528142):0.3177932141):0.1939976944):0.3123627746,((GCF_002028405.1:2.26848617,GCF_000092605.1:7.076362519):5.46793821,((GCF_001017435.1:1.371521416,((GCF_000015725.1:1.681358767,(GCF_003100395.1:1.624783511,GCF_000019785.1:1.452807396):0.2841788701):0.107582653,((GCF_002222655.1:5.882954529,GCF_000284255.1:3.630794245):2.341964541,((GCF_001477625.1:4.808806764,GCF_001483865.1:4.629226697):1.233142953,GCF_002762215.1:3.277360151):0.5365830055):0.408710337):0.2298492391):0.4057605768,((GCF_000828915.1:2.384502803,(GCF_000263795.2:0.9571839511,(GCF_001761385.1:1.736667085,GCF_001713375.1:0.7626235065):0.438117152):0.3856731658):0.3526402754,(GCF_000477435.1:5.128220456,((((GCF_001577265.1:1.748799348,((GCF_003019815.1:0.5336941799,(GCF_000184745.1:0.609217705,(GCF_000023345.1:0.2405025223,GCF_000463015.1:0.2789588343):0.5163407194):0.2127375309):0.1330448439,GCF_002291405.1:0.5366942845):0.7760300449):4.482380616,(GCF_001955695.1:9.886638642,(GCF_001955715.1:3.225254131,(GCF_000013605.1:3.649596634,GCF_001955735.1:4.252445495):1.515721517):1.496450382):0.7675197212):0.3737200233,((GCF_000215705.1:0.7494139619,GCF_001580455.1:0.7781509988):0.5159352602,(((GCF_002158865.1:1.498473193,(GCF_003008535.1:1.044946343,GCF_001262075.1:2.329548804):0.4162927262):0.3020805789,(GCF_001412535.1:0.9296498441,GCF_001412575.1:1.761805414):1.133019244):0.1641094622,((((GCF_001714725.1:0.6392610676,GCF_000302535.1:0.5813477649):0.2086318315,(GCF_000015565.1:1.492676479,(GCF_002176815.1:0.3069403039,(GCF_002157165.1:0.158377594,(GCF_002157185.1:0.07816346219,GCF_002157145.1:0.08439425529):0.1069842684):0.3219055846):0.4195147113):0.0830615214):0.51721474,((GCF_000176855.2:0.1657609955,GCF_002441975.1:0.1795240433):0.6473060877,(((GCF_001753225.1:0.1808225697,(GCF_000018665.1:0.04150761502,(GCF_001886655.1:0.04029724669,GCF_000214395.1:0.04085330762):0.02160917022):0.1719759878):0.720110923,(GCF_002056725.1:2.250422463,(GCF_000739375.1:0.2669472098,(GCF_000093145.3:0.06099246784,GCF_001406795.1:0.06729776263):0.2064758227):1.145691392):0.6862149424):1.128124625,(((GCF_000179015.2:0.00935910857,GCF_000204645.1:0.01104102705):0.7301056696,(GCF_000015545.1:0.07634620777,(GCF_002214645.1:0.05991448876,GCF_000022305.1:0.07317737803):0.05368160982):0.7369546529):0.1750696068,(GCF_003008575.1:1.381094479,GCF_003013695.1:0.8811447036):1.466640351):0.2556217785):0.2133788802):0.1744442734):0.1400780424,GCF_003008595.1:1.983411865):0.2293797496):0.1771619578):0.130819397):0.1438438332,(GCF_000013865.1:0.8133921064,GCF_000015505.1:1.001016236):1.263857138):0.1421622692):0.1578406366):0.5864340292):0.625132028):0.7098386029):0.2320284138,(((((GCF_900089455.2:1.293776073,((GCF_001676725.1:0.8788129093,((GCF_002119745.1:0.03001740683,GCF_002119725.1:0.03009062328):0.7579435629,((GCF_001676745.1:0.01384630386,GCF_001676705.1:0.02357094776):0.4670764347,(GCF_001704295.1:0.5803807336,GCF_002119685.1:0.5941143606):0.1417907448):0.2857789452):0.1912967644):0.6858911415,((GCF_002119665.1:1.0708363,((((GCF_002119705.1:0.04322621485,GCF_001704355.1:0.02787647219):0.2129305418,GCF_003186185.1:0.008707025917):0.04773083545,(((GCF_000317955.1:0.007419538332,(GCF_003186595.1:0.01297965141,GCF_003184465.1:0.01160245501):0.004840281755):0.04224100651,(((GCF_000829175.1:0.003683602056,GCF_003184485.1:0.004869623642):0.003872855325,((GCF_003186265.1:0.03497908634,GCF_000195675.1:0.01386017464):2.510820103e-05,(GCF_003186685.1:0.0071869866,GCF_000317935.1:0.03728941069):0.001361434054):2.386046636e-05):0.001447575367,GCF_003186205.1:0.00868931202):0.008277956414):2.08269644e-05,((GCF_002892765.1:0.003109925416,(GCF_001307605.1:0.003540776101,GCF_002892725.1:0.003750584633):3.073228897e-05):2.192974951e-05,((GCF_002285975.1:0.002987728207,GCF_001986375.1:0.003363774489):2.202423714e-05,((GCF_001509895.1:0.002968130336,GCF_001986935.1:0.003240357832):2.158595013e-05,(((GCF_000306945.1:0.005875426198,GCF_001605625.1:0.003137003474):2.037447968e-05,GCF_001985825.1:0.003879653613):2.265089865e-05,GCF_000812165.1:0.003840001418):2.121092347e-05):1.962677998e-05):4.136687495e-05):0.03148685997):0.0407421457):0.7871645877,((GCF_002860045.1:0.01428627816,GCF_900078695.1:0.01152090949):0.9902260539,(GCF_000070465.1:13.16746932,(GCF_000765395.1:0.9461167644,(GCF_001698185.1:0.1811348329,(GCF_001078275.1:0.00800690278,GCF_001078295.1:0.008275599747):0.1953352811):0.2015287241):0.149649042):0.2878383785):0.4187627174):0.2248378185):0.123238492,(GCF_000067205.1:0.8528926984,((((GCF_000165835.1:0.5547546863,(GCF_002812705.1:6.459742688,GCF_002966795.1:5.268967705):9.977914698):0.1473151097,(GCF_002205315.1:0.3756790413,(GCF_000783435.2:0.01409155471,GCF_001971645.1:0.03094578884):0.3713050377):0.07356398613):0.229936023,(GCF_001558755.2:0.1555818464,((GCF_001514355.1:0.02609400867,(GCF_001051055.1:0.0270210738,GCF_001558915.1:0.02806333347):0.005118837345):0.116914873,(GCF_001457475.1:0.02537831845,(GCF_000758265.1:0.02100448946,GCF_001559195.1:0.02904676512):0.00474079321):0.1183554376):0.05563743974):0.2264351389):0.2204217403,GCF_002902905.1:0.3768532112):0.4312310528):0.1189153208):0.2825875316):0.2767485016):0.3050822288,(((GCF_000219915.2:0.7033711805,GCF_000521505.1:0.7932432385):1.459857804,(GCF_000743945.1:3.633409504,(GCF_002984485.1:4.761701297,((GCF_002288205.1:0.006777403472,(GCF_000276685.1:0.00703254097,GCF_000185745.1:0.006034253004):0.006126453071):0.007544905746,(GCF_002288125.1:0.00919626879,(GCF_002288025.1:0.01886574578,GCF_002288245.1:0.006346362807):1.717307101e-05):0.005706892113):4.971847694):0.9516718601):2.866266159):2.368240009,((GCF_000612685.1:9.004751973,(GCF_002005365.1:7.751342707,(GCF_002242175.1:0.5033093379,(GCF_002443155.1:0.09890297662,GCF_001641975.2:0.1178617095):0.2449838079):2.607241978):2.590540121):0.2570924091,GCF_000209655.1:3.273447871):0.3651686301):0.4229962554):0.1588885151,GCF_003058465.1:4.225376229):0.1041710291,(GCF_003072465.1:5.167033168,((GCF_000319245.1:11.4982906,(GCF_000340865.1:1.237764329,GCF_000340905.1:1.122824989):0.474251305):2.65888342,(GCF_000340795.1:2.414306768,(GCF_000340825.1:0.002392892671,GCF_000319225.1:0.01041594787):2.165086105):1.291824644):1.194055844):9.042961951):1.079864518,(GCF_000828975.1:7.344604159,GCF_001688905.2:12.61659):1.477207063):0.2884564436):5.355027741):0.3880385752):0.2264391471,(GCF_002892535.1:18.62678748,((GCF_001808185.1:4.158355903,GCF_000969645.2:11.21960661):3.047504054,((GCF_002002905.1:5.42245153,(GCF_000021025.1:0.2418808363,GCF_002215055.1:0.2193994909):4.836840675):1.266706251,((GCF_000283535.1:4.470160427,(GCF_002848345.1:1.645839133,((GCF_003325475.1:0.1164140875,GCF_003325495.1:0.08075694522):1.610320886,(GCF_000007705.1:1.52231737,(GCF_001855275.1:0.6292895995,GCF_002952135.1:0.6945091951):6.252593544):0.5157602749):0.6119119415):2.990904273):1.916787389,(GCF_002951955.1:16.67728664,(GCF_000600005.1:20.21522199,(GCF_900187105.1:18.55646909,((GCF_002951835.1:1.49366397,GCF_900475905.1:1.17371401):1.858017775,((GCF_002237445.1:1.064075989,(GCF_003351685.1:0.07797116562,(GCF_900475815.1:0.1369806332,GCF_003351545.1:0.1665529683):0.03103130067):0.9667840466):0.3205179458,((GCF_900187305.1:1.101888935,GCF_900086555.1:1.648383224):4.084990098,(GCF_002216145.1:0.9302904289,(GCF_002327085.1:0.8029476534,(GCF_003351665.1:0.4062288769,((GCF_003028315.1:0.03412980201,GCF_002073715.2:0.05174028621):0.3166114871,(GCF_900475315.1:0.2247093385,((GCF_003355195.1:0.1529289591,((GCF_900186935.1:0.004779791772,(((GCF_001047225.1:0.003741705051,(GCF_000006845.1:0.005610307461,GCF_002073535.2:0.003068881148):8.176030077e-06):0.004510456745,GCF_002073615.2:0.002677380248):0.0007838297904,((GCF_900186875.1:0.001408817518,GCF_000020105.1:0.001103520445):0.001588521428,((GCF_001047275.1:0.00282152081,(GCF_000156855.2:0.002188684954,((GCF_001661135.1:0.00333660311,GCF_002073655.2:0.005464402267):0.005219453163,GCF_001047255.1:0.00770601813):0.001272656904):0.001007735964):0.001398447437,GCF_001661085.1:0.005846152455):0.001151656475):0.000363151955):0.007154571865):0.1320087595,(((((((GCF_003355315.1:0.08226838598,GCF_003355295.1:0.09618203221):0.02275663058,((GCF_000152165.1:0.2455468962,(GCF_002073275.2:1.268571742,GCF_001974965.1:0.4039091113):0.1929992089):0.1761363336,(GCF_001029835.1:0.4404421355,(GCF_000191465.1:4.321766608,(GCF_001697105.1:0.01872665448,GCF_000191525.1:0.02016208568):0.02336380124):0.3284648305):0.1322722303):0.2600862224):0.0257198923,GCF_003355375.1:0.05529941351):0.01466099418,(((GCF_003355395.1:0.06482005453,((GCF_000253215.1:0.003774070921,GCF_001750825.1:0.004440952097):0.02631134481,GCF_002073575.2:0.0213031854):0.04053587573):0.01655499436,GCF_002073235.2:0.05899307796):0.01364577496,((GCF_000009105.1:0.2460295219,(GCF_000816165.1:0.0170379531,(GCF_000008805.1:0.002122446352,(GCF_002073595.2:0.003404188521,GCF_003355415.1:0.002855080947):1.02895161e-05):0.004643151792):0.1234281143):0.047597694,((GCF_003355215.1:0.0457683883,(((GCF_003355255.1:0.006217370872,GCF_002951575.1:0.03592870366):8.136969964e-06,(GCF_003355275.1:0.01391539991,GCF_003355335.1:0.001234120155):8.984346799e-06):0.002507268484,(((GCF_001029815.1:0.001161453104,GCF_000191425.1:0.01062113254):0.02873012976,(GCF_000800235.1:0.01644541983,((GCF_001697405.1:0.008785813877,GCF_001697705.1:0.003808675209):0.0005993762874,GCF_002073675.2:0.01753343391):7.304972925e-06):0.001300980017):0.004949448487,(GCF_001697205.1:0.003791681338,(GCF_000787195.2:0.001723520486,GCF_000800355.1:0.001368128754):7.255337971e-06):7.614709904e-06):0.0009637027841):0.05911155116):0.01715356168,GCF_000083565.1:0.05481971903):0.01176508573):0.004273711927):0.003562333267):0.00642027636,GCF_000026965.1:0.06197398202):0.00615285766,(GCF_000014105.1:0.0553822919,GCF_001698085.1:0.05463402799):0.0055191908):0.005549611868,((GCF_003355435.1:0.006152131331,GCF_000191505.1:0.02375034406):0.06623760246,GCF_001697125.1:0.07476502158):0.01156474608):0.06168139649):0.04265430738):0.1883784793,(GCF_000196295.1:0.0381724175,(GCF_002022745.1:0.06766245935,GCF_003351565.1:0.05357750822):0.0139913875):0.1490865831):0.1280474599):0.07739160422):0.1139183391):0.3098230499):0.2202059312):0.09504345006):0.109328888):0.2091162032):0.3325231586):5.723571156):2.757747124):30.75803177):1.720832635):1.783255578):0.9349975674):1.608170642):0.8574969636):0.1371330425,(((((((((GCF_000953435.1:6.187349196,((GCF_000292685.1:0.005917866931,GCF_000298385.1:0.005864535128):0.02536557932,(GCF_002849995.1:0.05220318167,GCF_002849975.1:0.05547401362):0.03646929689):9.918024157):27.08168738,(((GCF_000019885.1:0.01654835408,((GCF_000019865.1:0.01523335078,(GCF_000018745.1:0.00743763586,GCF_000367725.2:0.00717750064):0.01219055325):0.00244624516,GCF_000017105.1:0.01483844949):0.003904678677):3.097151813,(GCF_001077715.1:1.546172869,GCF_000815025.1:3.798917188):1.216210102):4.15525995,(GCF_002776555.1:10.38981899,(GCF_000512355.1:10.44802262,(((GCF_002848365.1:0.5806909835,(GCF_002073455.2:0.002365429534,GCF_002113845.2:0.002357176372):0.5544024583):1.673068134,(GCF_000953135.1:2.063725936,(GCF_900187095.1:2.464954368,((GCF_003004115.1:0.2804192346,(((GCF_003004195.1:0.03026638472,(GCF_003003515.1:0.006542840974,GCF_003003555.1:0.006393309082):0.01545898412):0.05052325584,(GCF_003004065.1:0.1203584604,(((GCF_003004255.1:0.002686940988,(GCF_001886835.1:0.002780525682,GCF_003004215.1:0.002840839753):0.02180465671):0.02033794032,GCF_003003865.1:0.01222036697):0.02561110709,GCF_003003755.1:0.01723517163):0.01003813183):0.0650068824):0.02829682581,(GCF_001886795.1:0.1113000881,GCF_003004335.1:0.08254516868):0.02320957565):0.1861816986):0.3804179099,(GCF_001592705.1:0.008080059284,(GCF_900119765.1:0.004464483451,(((GCF_003004315.1:0.05567164379,(GCF_000306845.1:0.06449707864,(GCF_003003815.1:0.007911537881,(GCF_001652665.1:0.01009265692,GCF_003004135.1:0.03795493942):3.115451665e-05):0.06038960937):0.1029912987):0.01212573054,(((GCF_000092625.1:0.01780588591,GCF_000092545.1:0.02297447909):0.1132634739,((GCF_000306865.1:0.06773366812,((GCF_003004295.1:0.01838578652,(GCF_001766335.1:0.004042605722,GCF_001766275.1:0.00517720776):0.1133410729):0.01448829809,GCF_900119785.1:0.02303438753):0.06124362469):0.01231675442,(GCF_001752825.1:0.008578916454,((GCF_001752965.1:0.01060234497,GCF_900119775.1:0.00776893435):0.01039513883,(GCF_001941585.1:0.002531452548,GCF_001753085.1:0.02009496254):1.689494757e-05):0.004162497943):0.09061360719):0.006052656818):0.02351657799,GCF_900186925.1:0.06606995177):0.0920661391):0.03629910935,GCF_900119755.1:0.007227673656):0.01169408699):0.01873683523):0.4977533806):1.549466742):0.5899948167):0.3654058272):1.225974567,(GCF_900186965.1:4.068161672,((GCF_000953635.1:0.004639753258,GCF_002085735.1:0.02032384991):6.901640592,(GCF_900187355.1:18.95764057,(GCF_000953655.1:13.40630059,GCF_002240035.1:19.2076278):7.543785526):8.642225673):1.033942003):0.4427765861):0.3272073265):0.7193694184):2.26933204):0.4361284367):0.6688919528,((GCF_001880225.1:1.936812844,(GCF_000815225.1:1.622208457,(GCF_003290445.1:2.140601203,(((((GCF_003347095.1:0.5796500703,GCF_001275365.1:0.7177300982):0.7403714739,((((GCF_000524575.1:0.0114405373,(GCF_000014605.1:0.001871525089,GCF_000009245.1:0.00304566218):0.007969471528):0.01244119285,GCF_000018925.1:0.02552453967):0.0006155226346,(GCF_000833475.1:0.00705060424,(GCF_000023305.1:0.003087327447,GCF_000248415.2:0.002595689921):0.01339091891):0.003695405529):0.03862268789,(((GCF_000014645.1:0.01397477592,GCF_001880245.1:0.01474998504):0.01701765063,GCF_002952075.1:0.04778983085):0.008879983671,(GCF_001880205.1:0.02618636867,(GCF_000833355.1:0.05159241065,(GCF_000195535.1:0.03974940895,GCF_001865695.1:0.03011534335):0.002185620464):0.01259626586):0.008128245552):0.01781782609):0.3794936226):0.1061780862,(GCF_000195555.1:0.03686111969,GCF_001885235.1:0.04389060002):0.3110371895):0.6306394502,(GCF_000219045.1:0.4560455876,(((GCF_000833315.1:0.02687242181,GCF_000833455.1:0.03689140595):0.007064877571,(GCF_000833295.1:0.01844395533,GCF_002214225.1:0.03826966566):0.004315139935):0.1518401853,(GCF_000833255.1:0.04154787689,GCF_001042565.2:0.1194153491):0.1240099148):0.1842327329):0.2891589601):0.2775571663,(GCF_000764555.1:1.057783426,(GCF_001895265.1:0.5132305573,GCF_002211785.1:0.7255665844):0.5896157586):0.1823494213):0.3651595676):0.3883027131):0.9581368651):6.309896852,(GCF_001932795.1:0.005955690132,GCF_001932595.1:0.002334969169):5.637502885):0.4922292476):0.743657304,((((((GCF_002968395.1:1.214622094,(GCF_000008465.1:1.03600985,(GCF_002808045.1:0.1933558995,GCF_002211765.1:0.2173114512):0.9883938388):0.5441212876):2.049823251,((GCF_001466725.1:2.308198477,GCF_003143555.1:2.783382704):1.795523481,((GCF_000347635.1:4.164711187,(GCF_000014225.1:1.302386665,GCF_000212335.1:1.277397289):2.230211782):9.559609828,(GCF_000226565.1:3.516192195,(GCF_003429285.1:2.013809708,((GCF_000213655.1:0.1963013275,(GCF_001562195.1:0.05661057147,(GCF_001562125.1:0.02132988849,((GCF_001562115.1:0.01099177688,GCF_001632825.1:0.0107746063):1.957037895e-05,(GCF_001632765.1:0.006562376669,GCF_001433715.1:0.01477607748):2.093139762e-05):0.00890286852):0.03853337037):0.1923795947):0.928718754,((GCF_002831605.1:0.09874171261,GCF_001886475.1:0.06392844139):2.630041381,((GCF_000730385.1:0.007972450768,GCF_000934525.1:0.00760388656):0.2792859017,((GCF_000300175.1:0.01424739691,(GCF_002849875.1:0.00944770397,(GCF_000299955.1:0.03262657456,((GCF_000172635.2:0.009005305119,GCF_000299995.1:0.078878292):0.02122417333,GCF_001562235.1:0.03281582649):0.005537171092):0.0002830656708):0.01380804323):0.07937530951,((GCF_001886395.1:0.0160968559,(GCF_001886455.1:0.009400402858,GCF_001886435.1:0.006362526468):0.000603576076):0.004054445192,GCF_001562315.1:0.01038891854):0.08817322554):0.1257934888):0.09012750627):0.4524706988):0.7072811325):0.9938956406):0.5578508299):0.5811145145):1.034227936):0.3729985692,((GCF_001831495.1:2.221362168,((GCF_000012325.1:1.323044725,GCF_001444365.1:1.892991601):1.432197947,(GCF_001767295.1:5.254679786,(GCF_003061515.1:2.689162132,(GCF_002077175.1:2.511766505,GCF_002076895.1:2.12411839):3.12369202):4.21725825):1.49795774):1.730638567):2.254529178,(GCF_003063625.1:2.608358136,((((((GCF_002310795.1:0.3461022725,(GCF_000184065.1:1.245079802,GCF_002310835.1:0.5378646501):0.2306405154):7.391476363,((GCF_001468205.2:0.206963889,GCF_002407085.1:0.2217845925):3.462474226,((GCF_001465295.1:0.3417594743,(GCF_000026085.1:0.1793638061,GCF_002221505.1:0.1388120592):0.3790027591):5.294430999,(GCF_000238395.3:2.113698169,(GCF_001999225.1:2.29777563,(GCF_002407505.1:0.136627395,GCF_000310105.2:0.1844104126):1.372452511):0.9702675304):1.30730459):1.204596097):1.414540181):0.7593424044,(GCF_002221525.1:5.809828987,(GCF_002374815.1:1.903341987,GCF_002310855.1:2.853143785):12.14224141):4.234250352):7.723095246,GCF_002310815.1:13.64863815):3.796788668,(GCF_001444405.1:1.131638946,(GCF_002208135.1:1.397184372,(GCF_001482385.1:1.356589305,GCF_001750185.1:1.130397319):0.3445721895):0.4980645012):0.5132266617):0.3410631594,(GCF_000788395.1:0.3317626043,(GCF_000238255.3:0.05824533613,GCF_002814155.1:0.05859934553):0.2545128908):0.9774583661):1.339680298):0.3094449676):0.852363802):0.3913167642,(GCF_003367375.1:2.908186664,((GCF_000148645.1:2.327126952,((((((GCF_002838165.1:0.09890216468,(GCF_002966515.1:0.2024438468,(GCF_003052765.1:0.1819507541,(GCF_000017325.1:0.0439372302,(GCF_000018765.1:0.07635853733,((GCF_000215895.1:0.06259630634,(GCF_000021665.1:0.048496953,GCF_003030925.1:0.05934492355):0.009983572546):0.002894943862,GCF_000147735.2:0.04314467934):0.02125632018):0.004245799863):0.02916597747):0.05990916014):0.05720358237):0.3035195466,((GCF_000016585.1:0.02198164878,(GCF_000015185.1:0.005943117847,GCF_000169215.2:0.03894285251):0.004353279085):0.3021212358,(GCF_000014665.1:0.03480508791,(GCF_000014685.1:0.05891283132,(GCF_002216875.1:0.04022368928,GCF_000203935.1:0.08888455613):0.1232262875):0.01281171505):0.7862475616):0.202773179):0.8581190866,(GCF_002075795.1:1.261892826,(GCF_000014705.1:0.8898010098,GCF_000013765.1:0.9643093376):0.332945303):0.4725659198):0.5971959722,((GCF_000016065.1:1.516106118,GCF_002215585.1:0.7195228507):1.113051399,((GCF_000014885.1:0.889421877,(GCF_000019185.1:0.5225062299,GCF_000018285.1:0.4696445987):0.6257253786):0.7037582784,(GCF_000019525.1:0.9090034496,(GCF_000018025.1:0.7294037095,(GCF_002005305.1:0.356382861,GCF_900476435.1:0.8253387322):0.9046474653):0.3389385705):0.5824422598):0.9538885142):1.065658254):0.7791190326,GCF_003427415.1:1.095725833):0.3653462249,GCF_000015245.1:1.092225879):1.312715006):0.7948800905,((GCF_001420915.1:7.693067891,((GCF_000953735.1:0.5228006218,GCF_900465055.1:0.8036589917):3.728001304,(GCF_000153405.2:3.966577036,GCF_000015285.1:4.834550273):3.738660466):1.269225203):1.752977471,((((GCF_003019855.1:0.01358931012,GCF_900087055.1:0.01672578628):0.8939729595,((((GCF_900478135.1:0.5404137406,(GCF_001026985.1:0.2869563365,GCF_003096015.2:0.2661851486):0.2519217079):0.371557024,(((((GCF_002847015.1:0.5048650924,((GCF_000025065.1:0.03787134873,(GCF_002887555.1:0.0335416478,GCF_000816045.1:0.06408980168):0.02186631852):0.1572390996,((GCF_003049785.1:0.1545193484,(GCF_000758345.1:0.1108906747,(GCF_003049805.1:0.02413523233,GCF_002812485.1:0.01914548322):0.1082429691):2.202146928):0.02077726119,((GCF_002706485.1:0.01086930803,GCF_003403135.1:0.01245518241):0.1782694729,(GCF_002846995.1:0.004381635091,GCF_002846975.1:0.0134548236):0.1110325784):0.04113686293):0.1763335403):0.2464512377):0.1051312567,(GCF_002291445.1:0.32716894,(GCF_000023605.1:0.08774635005,((GCF_002068115.1:0.01788634011,(GCF_002764035.1:0.02452422787,(GCF_001932635.1:0.0183891507,GCF_000294535.1:0.01583816506):0.004272737663):0.0009082143763):0.04822196829,((GCF_003031305.1:0.03635522631,(GCF_002307355.1:0.01108486403,GCF_002288545.1:0.01213573411):0.01464001273):0.03907903629,((GCF_000011605.1:0.004089979734,(GCF_000696465.1:0.0009732500919,GCF_002804265.1:0.001021750531):0.002126462793):0.1394186074,(GCF_001742185.1:0.04978595374,(GCF_000024645.1:0.004514828194,(GCF_001742145.1:0.00754328229,GCF_000260925.1:0.005828789026):0.001973321805):0.04608546007):0.05489275185):0.05373679731):0.01598950148):0.9563938965):6.858291424):0.1271918999):0.1446680238,(((((GCF_002285855.1:1.864352699,(GCF_900143135.1:1.444697138,(GCF_000971765.1:0.001910909355,GCF_000478905.1:0.001765411303):1.271974384):0.2780874046):0.7920061456,(((GCF_900478715.1:0.3719664716,GCF_002163605.1:0.271511116):0.3979339308,(GCF_002101395.1:0.1706583499,(GCF_002953195.1:0.07877104622,(GCF_002953215.1:0.003403281654,GCF_000784965.1:0.003311864247):0.0833550125):0.1045924222):0.2180562413):0.06480691501,(((((GCF_001558735.2:0.02306803911,GCF_003032455.1:0.01978360179):0.04384960976,(GCF_001709315.1:0.07110481046,GCF_003203695.1:0.0820221507):0.02562321764):0.2091475734,(GCF_002082215.1:0.1478582092,(GCF_001543055.1:0.003568622096,(GCF_000233595.1:0.006493227301,((GCF_000270125.2:0.005765403025,GCF_000283875.1:0.009037359656):0.0004460237011,(GCF_000025405.2:0.007337818137,GCF_002224585.1:0.005878581489):0.0004338183737):0.002642266416):0.001270068496):0.1199483286):0.1514812592):0.1664689971,((GCF_000175935.2:0.3190070432,(GCF_001506165.1:0.140392657,GCF_000759475.1:0.1287806106):0.1780502742):0.05264042416,GCF_000784875.1:0.301262135):1.637519027):0.12240233,(GCF_000196615.1:0.291378286,(GCF_000026185.1:0.1117386491,(GCF_000165815.1:0.09714904006,GCF_000091565.1:0.1224427925):0.05538338598):0.1898154417):0.2673990545):0.04323078444):0.07020532496):0.1573416889,(((GCF_001888805.2:0.2520151556,((GCF_001277235.1:0.1200360979,(GCF_001277255.1:0.236630541,(((GCF_001277275.1:0.03328077463,(GCF_000263215.1:0.02684059927,(GCF_000017665.1:0.02743238114,GCF_000982825.1:0.03540151288):0.004218290693):0.01061823654):0.04889093199,GCF_001277215.2:0.07028024038):0.0646111444,GCF_001277175.1:0.1284331631):0.6952671143):0.05323033062):0.03574134029,GCF_001277195.1:0.09500896266):0.3525364726):0.04439435051,((((GCF_000330845.1:0.1383740229,(((GCF_000027085.1:0.1091176801,(GCF_002249995.1:0.05771168599,(GCF_000981805.1:0.09637640829,(GCF_002880615.1:0.006601520336,(((GCF_002934585.1:0.005066661581,GCF_900079795.1:0.005106013956):0.0004031906212,GCF_001558935.2:0.00149471484):0.04141485093,GCF_001559075.2:0.007135283672):0.0008542939701):0.05199699176):0.02279243193):0.06091947397):0.03587574902,(((((((GCF_900478215.1:0.006846827039,GCF_003325315.1:0.01184667689):0.03376089423,((GCF_000756465.1:0.001990681297,(GCF_003324775.1:0.002582387426,GCF_000018625.1:0.008892649436):0.001470653809):0.05333621815,((GCF_000439255.1:0.002465756586,GCF_002211925.1:0.002288570599):4.213553785e-06,GCF_000709535.1:0.004711737033):0.1050387589):0.01825123798):0.01426356557,((GCF_900478195.1:0.01245132885,GCF_900478225.1:0.006180328015):0.0005562354108,((GCF_002234475.1:0.005879536527,(GCF_002211825.1:0.006118978042,(GCF_900478155.1:0.002401000856,(GCF_003325035.1:0.00307506391,(GCF_002211965.1:0.001589901656,GCF_002794415.1:0.002327058654):3.988871871e-06):8.710334468e-05):0.004672330902):0.02200836994):0.00216482118,(((((((GCF_001975515.1:0.008805993022,GCF_002211845.1:0.008360375244):0.000786462675,(GCF_001941405.1:0.007850669608,GCF_000486165.2:0.007780311532):0.003488844697):0.001433668344,GCF_001975345.1:0.007482986267):0.0003881234022,(((GCF_003429445.1:0.003005448043,((GCF_000486725.2:0.002783704605,GCF_000818115.1:0.001719900709):1.175911261e-05,GCF_000818075.1:0.00351503605):0.001019526097):0.02449763213,GCF_003073515.1:0.01600186614):0.003475663477,((((GCF_000636135.1:0.005201664712,GCF_002741905.1:0.007136978984):0.00162394117,((GCF_002234775.1:0.01162830374,GCF_001441205.1:0.01521333441):0.001046842589,(GCF_001953035.1:0.004252210625,GCF_000020925.1:0.005643034764):0.04431266652):0.0009793378071):4.774479598e-06,(((((GCF_001623645.2:0.003781986338,GCF_001969425.1:0.004955608661):0.0007765518874,((GCF_001692495.1:0.004221370051,GCF_002761035.1:0.005671353274):0.001651709497,(GCF_001457675.1:0.004910484104,GCF_002234735.1:0.004749121282):0.0001983403862):0.0004500678552):0.000252896977,(((GCF_000487155.2:0.004352618499,(GCF_000487575.2:0.003036187668,GCF_000018705.1:0.003946563439):0.00196510469):0.0005035066151,(GCF_001448705.2:0.005000524872,GCF_002504125.1:0.004031166933):0.0004661288497):0.001269703531,((GCF_000973645.1:0.0004261395832,(GCF_000486345.2:0.0008169494152,(((GCF_001890445.1:0.0581852488,GCF_900166885.1:0.002517953958):2.05181181e-05,(GCF_001692535.1:0.02283004796,((GCF_000953495.1:0.09869348039,GCF_002313085.1:2.770970472):0.02702583935,(GCF_001623585.1:0.0639075604,GCF_900475965.1:0.0876768141):0.002808816201):0.02260529013):0.01724864841):1.340107102e-05,(GCF_003032015.1:0.0007093232193,(GCF_003324915.1:0.006711570598,(GCF_000486445.2:0.004787041639,GCF_000750435.1:0.006575070335):0.001061477125):0.003468729716):3.084709394e-06):2.979611414e-06):2.971116653e-06):2.892796515e-06,(GCF_003324875.1:0.007966912574,GCF_002163995.1:0.007696820967):2.902636825e-06):0.003794355428):2.680749697e-06):0.0001896289663,((((GCF_002386325.1:0.004494542426,(GCF_002119485.1:0.005309144489,(GCF_000487295.2:0.003931236182,(GCF_002999175.1:0.005325062426,GCF_002238275.1:0.006344019739):0.0009184143594):0.000684211913):0.0001544202751):0.0003717907072,GCF_003325095.1:0.002939298606):0.0006799673108,(((GCF_002211565.1:0.004200403229,(((GCF_003030265.1:0.004988626987,GCF_000750295.1:0.007250350501):0.0002378569764,((GCF_000380325.1:0.003989287178,((GCF_000993725.1:0.005509453932,GCF_001454965.1:0.005400003782):0.0004303579313,GCF_001448785.2:0.00682485387):0.00115569229):3.151813313e-06,GCF_001953695.1:0.008496013809):0.0001931721668):3.328126637e-06,((GCF_000743055.1:0.02889532367,GCF_000487935.2:0.04105210052):0.006896912994,(GCF_003071545.1:0.05403158795,GCF_003325155.1:0.04882085678):2.673065452e-05):0.002677362509):0.000857423401):0.000530856652,(GCF_001975645.1:0.002359761729,GCF_003324935.1:0.005050248878):0.0003861870832):3.208223587e-06,(((GCF_001975265.1:1.839516204,GCF_001975325.1:0.070685092):0.004974557468,(GCF_001975305.1:0.008214028293,GCF_001975445.1:0.008618272559):0.0009030516211):0.001202701935,GCF_001623545.2:0.005966405379):0.000484094574):0.0003166808732):3.03069149e-06,((((GCF_900478235.1:0.005401163306,(GCF_900477885.1:0.004800571886,(((GCF_001448485.2:0.005438330463,GCF_002313125.1:0.00293172658):2.641565372e-06,(GCF_002762135.3:0.004228364468,GCF_002946375.1:0.004647958543):2.93441319e-06):2.958351838e-06,(GCF_000430145.2:0.003361691524,(GCF_003031855.1:0.0071533668,GCF_001931555.1:0.005637385589):0.001003406743):3.187890671e-06):0.001039923013):0.0005527348518):2.963080105e-06,GCF_001623625.1:0.005298205054):0.0004636876684,GCF_002290205.1:0.003973506461):0.0002299830819,GCF_003325275.1:0.005728153093):0.0005624290967):0.000330339612):0.0001809387435,((((GCF_003130605.1:0.006616028688,GCF_000487515.2:0.007447250673):3.538854149e-06,(((GCF_000750495.1:0.006903564573,GCF_002211585.1:0.009917369912):0.0006080083283,(((GCF_003073555.1:0.003713187172,GCF_001975625.1:0.00452042624):0.0006000239002,GCF_000430125.1:0.004104250366):0.000698573821,(GCF_001975385.1:0.004757846639,((((GCF_001975365.1:0.008344075806,(GCF_000240905.2:0.005290417961,((GCF_000487015.2:0.003901992542,((GCF_000493295.2:0.003809763713,(((GCF_000487915.2:0.00255462385,GCF_003324835.1:0.005890294414):0.000625646245,(GCF_900477905.1:0.005122443171,((GCF_002741885.1:0.0009538466036,GCF_001448665.2:0.001016931505):0.001484797931,GCF_900477925.1:0.004528474729):0.0005420215284):3.034474676e-06):0.0005611941967,(GCF_001975425.1:0.0004485216618,GCF_000486765.2:0.0004264077976):0.002391829953):0.0002041009317):2.79870139e-06,(GCF_001975405.1:0.004143003059,(GCF_003325195.1:0.003468170405,GCF_000341425.1:0.003894916161):0.000920948829):2.992143093e-06):0.0005454658448):0.0003000020844,((GCF_002504105.1:0.009917024246,GCF_002208255.1:0.009191115421):0.001836756254,GCF_900477895.1:0.05391487566):0.0003492727842):0.0003642970442):0.0001807654584):0.0001981261395,(((((GCF_000486585.2:0.05879413273,GCF_003429425.1:0.1454858311):0.01661997601,(GCF_002863765.1:4.228524491,GCF_002196535.1:1.410697826):0.0008572819735):7.596282476e-05,GCF_900478205.1:0.002279813107):1.623050184e-05,((GCF_000487775.1:0.002229477988,(GCF_001956735.1:0.01182699007,GCF_003325235.1:0.01412120975):0.00704622627):0.0006005698795,GCF_002208315.1:0.006718992361):8.703574979e-06):8.988783356e-06,(GCF_000020745.1:0.002005889991,GCF_000487255.2:0.06007241566):1.155561968e-05):0.005790056006):2.919531536e-06,(GCF_003325135.1:0.008545653613,GCF_900477995.1:0.004766465329):0.001105821381):0.0005299176444,GCF_000486815.2:0.003601267204):0.004061839521):0.001156242929):0.0004823964512):2.689548241e-06,(GCF_001612515.1:0.0004677088956,(GCF_001409135.1:0.0005548174709,GCF_001409175.1:0.0007455042095):3.812585069e-06):0.005644488196):3.326605459e-05):0.0008521137098,(((GCF_003324975.1:0.01038773381,(GCF_002234755.1:0.004256002784,GCF_002209205.2:0.006236877458):0.0007870373648):3.366896363e-06,((GCF_000018385.1:0.005478670877,((GCF_001302605.1:0.0004423188795,GCF_000195995.1:0.0005648635485):3.175636618e-06,(GCF_001079465.2:0.0006874437751,((GCF_001119245.2:0.007500556276,GCF_001095585.2:0.005502742511):4.004649175e-05,(GCF_000385905.1:0.0074759559,GCF_900205255.1:0.006248508015):4.770326158e-05):3.833458031e-05):4.796184514e-06):0.008739453611):0.001054143155,GCF_002761115.1:0.006826133621):0.0003458901703):3.232410239e-06,((((((((GCF_001576275.1:0.001554691348,(GCF_000493535.2:0.003230682901,(GCF_900478065.1:0.06583077395,GCF_001975555.1:0.9162907212):0.02989924704):1.812591929e-05):0.0009898825341,GCF_002128365.1:0.03375258238):1.049492395e-05,GCF_000006945.2:0.001349391926):0.006940702831,(GCF_000483715.2:0.001295737508,(((GCF_003325255.1:0.01710826739,GCF_000973685.2:0.0008018695095):6.148401928e-06,GCF_003324995.1:0.01911337263):0.0004685619824,GCF_000272815.2:0.001347436119):6.143665202e-06):0.009701603481):5.385572937e-06,((GCF_900184385.1:0.0008404103472,GCF_003194225.1:0.0007965282277):0.006872619967,((GCF_002234795.1:0.00533738756,GCF_000486915.2:0.01463208374):0.003054975384,(GCF_000330485.2:0.002493361324,GCF_000009525.1:0.002755587345):0.0100149006):0.0008325980378):4.971849985e-06):5.267000766e-06,GCF_003030125.1:0.03272996259):0.00307560474,(GCF_000742815.1:0.001126581136,GCF_000008105.1:0.002099561799):0.01605172398):0.0009213434937,(GCF_000623355.1:0.01214515917,(GCF_900475895.1:0.1105255166,GCF_002224405.1:0.02695935514):0.006882853786):0.002629951432):5.235593751e-06):3.269385163e-06):0.00112865469,((GCF_003325015.1:0.003940349674,(GCF_001623845.1:0.06948806591,(GCF_002863785.1:0.004965113677,GCF_000439415.1:0.005279960595):0.0001696727452):0.0006463289904):0.0001464356781,GCF_002952975.1:0.006126200257):0.000138675801):2.861540839e-06):2.792820453e-06):0.00167929287,GCF_003325075.1:0.01146346007):0.001307964831):0.00103538022):0.0008129264016,(GCF_000487615.2:0.005200657433,GCF_001975285.1:0.006357391715):3.901975159e-06):0.000777714886,GCF_900086565.1:0.006111643482):0.03217009744,(GCF_900477985.1:0.01339137966,GCF_003324795.1:0.005055693873):0.001302136549):0.0001824086453):3.911006413e-06):0.0008796402636):0.0002608225047,GCF_003324815.1:0.006619520182):0.01143874643,(GCF_001447115.1:0.02826739996,GCF_002211865.1:0.03043805056):0.002121828043):0.1200557183,(GCF_002393245.1:0.004257551009,(GCF_002947035.1:0.006882613099,GCF_000018045.1:0.004463936439):0.001910627363):0.122221474):0.03679601339,((((((GCF_002285455.1:0.002299554278,GCF_003312525.1:0.00226454263):0.01476215237,GCF_001549955.1:0.006124775361):0.0002029506009,((GCF_003312545.1:0.02551916626,GCF_002895205.1:0.01741496977):0.004628218679,((GCF_003312485.1:0.01663093298,GCF_002741375.1:0.03414741254):0.005396477442,GCF_002872455.1:0.07615169737):0.001326571682):1.062127518e-05):0.007645325429,GCF_000512125.1:0.008143717031):0.04198942205,(((GCF_000599705.1:0.01230780741,((GCF_002211725.1:0.002622479572,GCF_002934895.1:0.005201633992):0.08564453488,GCF_001677475.1:0.01795022748):0.005129839412):0.0003666777412,(GCF_003019095.1:0.01310035207,(((GCF_000027125.1:0.008771266693,GCF_002009315.1:0.01091836602):0.001961662192,(GCF_002056065.1:0.00416688277,(((GCF_003052665.1:0.001274245849,(GCF_001900615.1:0.006248330189,(GCF_003111785.1:0.002689600301,((GCF_003180975.1:0.001038280451,GCF_001900655.1:0.002186057871):0.0001459683734,GCF_000017985.1:0.006478994768):0.0002721760146):4.879905719e-06):5.014967671e-06):4.723540047e-06,(((((GCF_003030245.1:0.01430359748,GCF_000012005.1:0.01039826345):0.005189371105,GCF_002494365.2:0.006211480935):0.0002268144138,(((((GCF_002012105.1:0.001834104572,((GCF_002208865.2:0.0009412024914,(GCF_001612495.1:0.0009379213698,GCF_000025165.1:0.002680429169):1.359145088e-05):1.199356962e-05,(GCF_001651965.2:0.001421248705,(GCF_000732965.1:0.002501150872,GCF_001307215.1:0.008190917667):1.669025748e-05):1.082700195e-05):0.01811744228):4.840926333e-06,(GCF_900474625.1:0.001561581893,((((GCF_003410275.1:0.03808163771,(GCF_002007705.1:0.005286318075,GCF_900092615.1:0.004295063125):0.007709442996):0.001114660317,GCF_001901365.1:0.001194261935):0.001537648782,(((GCF_000026345.1:0.01720603294,GCF_002741335.1:0.003883642112):0.001802811285,GCF_000299455.1:0.005583696055):4.308660911e-06,((((((GCF_002763515.2:0.02419826125,GCF_002741535.1:0.01292659336):0.00259909699,GCF_003018255.1:0.4307382629):0.005980947647,GCF_003342715.1:0.004120109844):0.0008079130962,(GCF_003095635.1:0.01844566941,(GCF_002192295.1:0.003432832145,GCF_000520055.1:0.01389810029):4.49179505e-06):4.461877413e-06):0.0008354996023,(((GCF_003013205.1:0.0006118292592,GCF_001969285.2:0.0006372549972):0.002463795574,(GCF_003018155.1:0.004700333625,(GCF_002105735.1:0.005264176435,GCF_000019645.1:0.01792906472):0.002266112494):0.0004948184557):4.525187059e-06,(((((GCF_900184875.1:0.002900838317,GCF_003031225.1:0.006626550857):5.151679924e-06,(GCF_000219515.2:0.02263409496,((GCF_002812545.1:0.007847420696,GCF_000968515.1:0.002917479839):0.0003940749477,(GCF_900474495.1:0.003603845781,GCF_001900575.1:0.00247469974):0.0002025997942):4.763650388e-06):9.021242548e-06):4.419678281e-06,(GCF_001682305.2:0.001600315151,GCF_001683435.1:0.02631703161):4.619921847e-06):4.357792988e-06,(GCF_001900985.1:0.002179454303,GCF_002215095.1:0.02604297777):0.001495840046):0.0007655831857,((GCF_002058765.1:0.07591853087,GCF_003287245.1:0.01823748394):0.01018729893,(GCF_002011985.1:0.09571111715,GCF_002269325.1:0.01745800262):0.006569608519):2.087951855e-05):0.0002365674254):0.0003756793591):4.500346158e-06,(((GCF_002853655.1:0.003735340438,(GCF_001678925.1:0.006391417316,(GCF_001723505.1:0.0008879440311,GCF_002741575.1:0.004634252106):4.811335654e-06):0.0004351022835):5.539668999e-06,(((GCF_002057245.1:0.01002622572,GCF_003352425.1:0.001763366641):0.0007766530163,(GCF_001660585.1:0.03678084075,(GCF_001936315.1:0.001685023346,GCF_002855325.1:0.005504158059):6.191977099e-06):5.692298078e-06):6.144146039e-06,GCF_003204955.1:0.02199224308):4.725843925e-06):0.001564510814,((((GCF_002761835.1:0.004319592698,GCF_002899475.1:0.005369956829):0.0002141581423,GCF_001860505.1:0.002284042454):0.000463947116,((GCF_900474445.1:0.003705344955,GCF_003019035.1:0.01709210044):4.932612054e-06,GCF_002310655.1:0.01797282347):0.001854739369):4.652808291e-06,(((((GCF_003432305.1:0.004654399256,(GCF_000227625.1:0.02085738627,GCF_001675145.1:0.0411490468):0.01478084962):6.37846309e-06,GCF_000827105.1:0.01578769144):5.660756515e-06,(((GCF_002855415.1:0.01098279507,GCF_002741315.1:0.008014449936):1.125474986e-05,GCF_001750845.1:0.007883684905):9.238241616e-06,(GCF_000829985.1:0.001721168775,(GCF_003018815.1:0.002422188239,GCF_002012125.1:0.004485045771):5.342312776e-06):0.0002807795221):0.001983620573):5.266030929e-06,(((GCF_000814145.2:0.004368393599,(GCF_002854065.1:0.00521151454,GCF_003018995.1:0.005806722415):0.007413825948):4.532901143e-06,((((GCF_002310595.1:0.01835046224,GCF_003204155.1:0.00624971468):0.0003998233364,GCF_002278115.2:0.01576978273):0.000901130449,((GCF_001900715.1:0.0007851877784,GCF_001559655.1:0.0006055223897):0.002685424816,GCF_002077195.1:0.006477751052):0.001336621895):4.277967224e-06,GCF_003018095.1:0.01531354465):0.0001951659405):4.276067904e-06,((GCF_003231115.1:0.004633577075,GCF_002946715.1:0.0187678892):4.841551047e-06,GCF_002948655.1:0.01751107589):4.36631893e-06):0.00172192683):0.0001986192625,GCF_002055605.1:0.004801268393):0.0004788139745):4.429536947e-06):4.22015326e-06):4.133762142e-06):4.127581055e-06):0.0008598084559,(((GCF_002310615.1:0.01736416669,((((GCF_002741215.1:0.009517110503,((GCF_001900735.1:0.03576857315,GCF_003254065.1:0.03868908963):1.139048041e-05,GCF_002796585.1:0.03583820368):8.885590929e-06):8.424554603e-06,GCF_002196495.1:0.0115821095):6.264070509e-06,((GCF_002591135.1:0.00110935672,((GCF_003030365.1:0.01492300828,(GCF_002142675.1:0.0008220959615,GCF_002201835.1:0.01479574287):6.053515953e-06):5.623157337e-06,GCF_002164635.3:0.0008045966772):5.651661188e-06):0.02166088991,GCF_003019155.1:0.0126231635):0.001206641332):5.694192148e-06,((GCF_001900455.1:0.002067481229,GCF_000800215.1:0.001484335388):0.005214011745,(GCF_001900395.1:0.003415580551,(GCF_002310635.1:0.008164914074,GCF_002863845.1:0.009862474885):0.0005938494627):0.02607590031):5.90999158e-06):5.293808635e-06):4.601838596e-06,(GCF_003030025.1:0.005546749708,GCF_003018115.1:0.01271913674):4.614548939e-06):4.406236219e-06,((((GCF_002787545.1:0.004650684965,(GCF_001021615.1:0.004695603097,((((GCF_003351485.1:0.05298664349,GCF_000025745.1:0.006480963678):3.305312401e-05,(GCF_000026285.1:0.004529841065,GCF_001280325.1:0.004452508556):3.188312454e-05):3.410198933e-05,((GCF_003020885.1:0.01101158271,(GCF_001280345.1:0.005023899675,GCF_001280405.1:0.00509462031):3.685519802e-05):4.057422382e-05,(GCF_001693315.1:0.0625026941,GCF_001280385.1:0.005110100879):3.669612899e-05):3.442643243e-05):3.642526911e-05,GCF_000233875.1:0.05827174953):6.403527087e-05):0.2041938949):3.319707442e-05,(GCF_000953515.1:0.004554228971,(GCF_002237305.1:0.1428153833,GCF_001663075.1:0.00719100487):7.401963969e-05):3.218344183e-05):0.03245373785,GCF_002943855.1:0.02366408951):0.0004724398362,(GCF_000284495.1:0.003949372288,GCF_003346835.1:0.006187175362):0.01953265093):4.582802441e-06):0.001085293272):0.003557296457):0.0002110148552):4.428529192e-06,((GCF_002952695.1:0.005331529309,(GCF_000026225.1:0.02626792769,GCF_003018335.1:0.01731385515):0.02952170544):0.0003102974519,(GCF_001900415.1:0.003737718168,((((GCF_003018535.1:0.0006805633847,GCF_002156845.1:0.001300673484):4.948944411e-06,(GCF_003017975.1:0.001150298769,GCF_003288295.1:0.000732121751):5.297257437e-06):0.001705534962,((((((GCF_003017375.1:0.0007738342217,GCF_001900515.1:0.001570340479):5.012665319e-06,(GCF_002163935.1:0.0011664482,GCF_003018915.1:0.001336702798):5.866110193e-06):4.85115369e-06,GCF_003019135.1:0.001147040336):0.001972449397,(((GCF_003018715.1:0.002117384354,((GCF_003017615.1:0.003268440705,(((GCF_000831565.1:0.00186898995,GCF_002214745.2:0.002403504898):5.463964048e-06,GCF_001900675.1:0.003073764224):5.315331945e-06,(((GCF_001900695.1:0.03253608148,((GCF_002741455.1:0.0177168637,GCF_002011945.1:0.009507744792):0.003641369082,((GCF_002220215.1:0.06625777018,GCF_001900555.1:0.04489993581):0.007640590729,GCF_001900475.1:0.01054313741):4.715031096e-05):3.900146799e-05):0.005912102126,GCF_002804345.1:0.02668045672):3.652982868e-05,((GCF_000819645.1:0.1228363077,(GCF_002716885.1:0.05726682398,GCF_001678965.1:0.06834497782):0.01155963634):0.0002090631098,GCF_002860085.1:0.09186880978):0.1429309789):0.002425539229):5.101896953e-06):0.000636013683,(GCF_000464955.2:0.002743992011,(((GCF_003017765.1:0.001202193526,GCF_003288415.1:0.00254787198):0.000235691904,(GCF_001900335.1:0.007729127892,GCF_000147855.2:0.001387964778):0.0005251430973):0.0003436287874,GCF_003017935.1:0.002763010076):4.734661754e-06):5.027617456e-06):5.131610143e-06):4.753282242e-06,(((((GCF_001901445.1:0.007937182208,(GCF_001900495.1:0.01271009971,GCF_002893905.2:0.04360367348):0.002435459204):2.896890348e-05,GCF_001886895.1:0.004413765733):0.001199702138,(GCF_003112225.1:0.00238166392,((GCF_003018195.1:0.004558281356,GCF_002310675.1:0.01735313231):0.000429103762,(GCF_003325975.1:0.002439543383,GCF_002163955.1:0.005844767721):8.042900811e-06):0.0003483212016):6.821335388e-06):6.261096253e-06,((GCF_001901125.1:0.002397668832,GCF_001677515.1:0.010449595):0.0002649805281,GCF_002302335.1:0.002429950231):5.435949106e-06):5.152779277e-06,((GCF_002811555.2:0.002083211712,GCF_002056145.1:0.001078750318):0.002354896862,((GCF_000010385.1:0.00130228597,(GCF_001029125.1:0.01058303045,GCF_002741595.1:0.0007369115448):0.0002510568303):0.0006668110829,GCF_003018675.1:0.001863758056):4.791414987e-06):4.592043132e-06):4.535659138e-06):0.0008588551833,((GCF_003336405.1:0.002083843729,(GCF_003018655.1:0.002286065706,GCF_001900795.1:0.01092047994):4.669058255e-06):4.37600563e-06,((((GCF_002999075.1:0.007862411876,GCF_001644725.1:0.001123584397):6.18326377e-06,(((GCF_003018755.1:0.001704247935,(GCF_003017995.1:0.0007270727734,GCF_001900375.1:0.00562035385):4.82849898e-06):0.0006731263548,(((GCF_002310555.1:0.002280694817,GCF_001900965.1:0.002108798951):0.0002225194485,GCF_003018455.1:0.002333767835):4.952470877e-06,GCF_002116715.1:0.0034331468):4.718821772e-06):4.957522458e-06,GCF_002163695.1:0.001767370118):0.000673369199):0.001117339148,(GCF_003018355.1:0.002619625482,((GCF_001900885.1:0.003537514553,(((GCF_000026265.1:0.00747166278,GCF_001900905.1:0.003999490669):0.00268887729,GCF_001900815.1:0.005966837403):0.002325023201,(GCF_001901005.1:0.01212862251,((GCF_001901045.1:0.00968984994,GCF_002953455.1:0.02302702006):2.222787258e-05,GCF_001900535.1:0.01055924026):0.002562722401):0.001901339289):2.094138273e-05):9.020857855e-06,(GCF_001442495.1:0.00481103378,GCF_001901465.1:0.005447694514):0.0003862922538):6.274094535e-06):5.518216298e-06):5.609188102e-06,(GCF_001900635.1:0.003225004052,((GCF_001693635.1:0.002191158428,(GCF_002302315.1:0.001774103257,GCF_003018575.1:0.002603574804):0.0007760575581):5.203419303e-06,GCF_001007915.1:0.001716167216):4.82595756e-06):0.0002190647654):4.901627334e-06):4.609984137e-06):4.786083065e-06):5.135072612e-06,GCF_002237325.1:0.004278376486):0.0002192245779,GCF_003018855.1:0.003647646822):0.0002239346707):4.75380049e-06,((((GCF_003018135.1:0.00289691664,((GCF_002741355.1:0.001631971157,((GCF_003018075.1:0.0008922143323,GCF_001420935.1:0.001665965051):0.005841456817,GCF_001886935.1:0.002610599761):5.472919734e-06):5.341397522e-06,GCF_000971615.1:0.00343702197):4.772535132e-06):4.743169691e-06,(GCF_001901405.1:0.002279278527,(GCF_002796445.1:0.001725446888,GCF_000468515.1:0.002724299684):4.969252493e-06):5.012668877e-06):4.760376069e-06,(GCF_001660565.1:0.006577566585,(GCF_003402955.1:0.004529398046,GCF_002853805.1:0.001225545256):0.003749961113):0.0005300518587):4.538828223e-06,(GCF_002180275.1:0.002665834168,((((GCF_003019115.1:0.001297776261,(GCF_003018215.1:0.001343898296,(((GCF_900174635.1:0.004897300878,GCF_001901315.1:0.001558908865):4.876473298e-06,GCF_000019385.1:0.0014515694):0.0002425672811,GCF_002968715.1:0.001477145782):0.008195376242):4.721278306e-06):4.576191934e-06,(GCF_002863885.1:0.002702650077,(GCF_001721225.1:0.001606492547,GCF_003018375.1:0.002341934457):5.40767179e-06):0.003769760774):4.399052595e-06,(GCF_003019215.1:0.002176523158,((GCF_001900945.1:0.004192403006,GCF_003112205.1:0.003619572632):7.42875622e-06,(GCF_000013305.1:0.0347045683,GCF_001901065.1:0.002610738495):5.615462829e-06):0.000234362254):0.0001503523224):4.390886255e-06,GCF_003018315.1:0.03042990434):4.619597328e-06):4.952167101e-06):4.694303447e-06):0.002770458466):4.692873703e-06):0.004953894289):4.35245531e-06,GCF_000597845.1:0.001457263358):0.002061570236,GCF_002310575.1:0.02266155305):0.001124261374):0.00247747313,GCF_003290205.1:0.003988264031):4.451120646e-06,GCF_003344465.1:0.02018246663):0.0002501139872):4.356978569e-06,(GCF_000987875.1:0.002728148977,GCF_002945135.2:0.0009619485637):3.902609783e-06):0.002740148826):0.005638532919):0.0001608747766,(GCF_001735705.1:0.006659417451,(((GCF_900149875.1:0.006208098102,(GCF_003043915.1:0.004653538118,((GCF_002951855.1:0.004749280098,GCF_003018475.1:0.0048077584):2.48690058e-06,(GCF_002944935.1:0.001689696955,(GCF_001618325.1:0.001297941988,(((GCF_002142715.1:0.001363579295,GCF_001577325.1:0.004472595159):9.922281714e-06,GCF_002012145.1:0.004379069986):9.878125835e-06,(GCF_002012265.1:0.0009880427486,GCF_001566635.1:0.001009184214):5.67623163e-06):5.287261633e-06):0.001834886656):0.005863584769):2.571178005e-06):0.001754294511):0.003756488804,GCF_003018235.1:0.006799318449):0.0007506647215,(GCF_002803805.1:0.01855353153,GCF_002214205.1:0.0649256618):0.0007994583413):3.302132299e-06):3.298409155e-06):0.0006086772827):0.001381571409):0.03813063523,GCF_002900365.1:0.05651908318):0.01090487599):0.09428644778,GCF_000262305.1:0.2815000613):0.03656690999):0.02201714726):0.02444935769,(GCF_002386385.1:0.1099939369,(((GCF_002025225.1:0.01143139858,(GCF_000648515.1:0.005941662602,GCF_003204265.1:0.00335001458):0.01244852449):0.0358805412,(((GCF_000783995.2:0.004412759867,(GCF_002073755.2:0.005032460301,GCF_002786865.1:0.003890997193):4.204827703e-06):0.0181900286,(GCF_002903215.1:0.00313032012,GCF_002208845.2:0.004281025633):0.03588919834):0.007988789063,(GCF_002211705.1:0.005399607367,((GCF_001022275.1:0.003487223458,GCF_002934505.1:0.003150971061):0.003076609999,(((GCF_001718055.1:0.003569364908,((GCF_002215385.1:0.006793779058,GCF_001281005.1:0.02749889968):3.86450723e-06,GCF_002946635.1:0.02845787768):0.0003418816028):0.000576365978,(GCF_001702455.1:0.007400918354,GCF_003255895.1:0.02884463112):0.0001042981706):3.639078126e-06,(GCF_002903305.1:0.0427359321,(GCF_000783755.2:0.001239733784,GCF_002796505.1:0.001239542752):0.03320849784):0.0007146299664):3.768879853e-06):0.003250033376):0.01722413347):0.004546362574):0.006499553851,GCF_001559235.2:0.02909465835):0.04542284012):0.07319199773):0.03242930121):0.03004567968,(((GCF_000164865.1:0.005331461442,GCF_001461805.1:0.004556928506):0.1078976037,(GCF_000757785.1:0.01425383826,GCF_003019925.1:0.02967551479):0.2518094705):0.05185754538,(((((GCF_002984395.1:0.004095300369,GCF_001022115.1:0.004738947679):0.0006340311706,GCF_003073975.1:0.005369436629):0.06665588985,((((GCF_002906435.1:0.004160691183,GCF_000632415.1:0.008839446882):3.472040393e-06,(((GCF_001753185.1:0.001983818397,GCF_002947505.1:0.002630739836):0.002115763166,GCF_001970835.1:0.003876997758):3.709500903e-06,GCF_002906395.1:0.003673238922):0.0002725464991):0.002460487793,((GCF_003074075.1:0.002758173384,(GCF_002906415.1:0.001052027462,GCF_002072655.1:0.001253670568):0.003983633796):0.003918151607,GCF_002290285.1:0.003234505176):0.0004604905799):0.01635805184,(GCF_002090195.1:0.002654828375,GCF_001548355.1:0.002011011627):0.03047349344):0.01323268117):0.07375438588,(GCF_000783935.2:0.01956339644,((((GCF_001866535.1:0.001532473066,GCF_002214825.1:0.001756644283):0.0001850394983,GCF_000367425.1:0.002855026638):4.521950081e-06,(GCF_003323835.1:0.002192041051,GCF_001700855.1:0.00210381469):0.001122212367):4.083369049e-06,GCF_001455225.1:0.001677638155):0.01588126552):0.103189162):0.02561343107,((GCF_002796405.1:0.004442091422,(((GCF_002948835.1:0.001792018794,GCF_000334515.1:0.006491076576):0.002415027532,((GCF_002591115.1:0.007332142037,((GCF_001559215.2:0.00116929386,GCF_003071285.1:0.01576405247):0.003110438479,GCF_001021995.1:0.008424835006):8.03516579e-06):7.679398347e-06,GCF_001593585.2:0.003894892728):8.104068759e-06):0.002436047723,GCF_002796425.1:0.01153529759):0.001111259673):0.1471889519,((GCF_001548315.1:0.06455268034,(GCF_000812205.2:0.01047637175,((((GCF_001989515.1:0.004374921871,(GCF_002164805.2:0.007326162374,GCF_003285185.1:0.003971029905):0.003240532879):9.414463023e-06,(((GCF_000025465.1:0.007711555957,GCF_003290425.1:0.006050512411):0.002384058538,GCF_002156765.1:0.006649640405):0.001148866541,GCF_000019565.1:0.01268975627):9.040068594e-06):9.533250222e-06,(GCF_000828055.2:0.005514716818,GCF_002852915.3:0.007320863058):0.0009870486467):0.001312219381,GCF_003429625.1:0.004647871505):0.001882005493):0.02925867409):0.03684662549,(((GCF_003071305.1:0.01375425173,((GCF_003146655.1:0.007329686351,GCF_003285165.1:0.006756427185):0.01535725506,((GCF_003020825.1:0.01024729076,GCF_003010595.1:0.01186496529):0.001581877533,GCF_003063705.1:0.01077954815):0.03758373975):0.05235703588):0.01403043296,(((((GCF_003432285.1:0.007283877129,(GCF_002903005.1:0.00578914719,(GCF_000764615.1:0.00163477114,GCF_001663195.1:0.001253357921):0.003476094761):0.0004083196247):1.66464302e-05,((((GCF_003037615.2:0.005492294991,GCF_002055765.1:0.005756942971):0.001303942456,(GCF_001902435.1:0.002935520706,GCF_003432265.1:0.002224932755):0.0009976918742):7.590989672e-06,GCF_002944845.1:0.00613843046):0.0003850593166,((GCF_003432205.1:0.004110610028,(((GCF_000784945.1:0.003810726021,(GCF_002754835.1:0.00315577861,GCF_001908515.1:0.002820347251):6.06891375e-06):0.001709818066,((GCF_002192315.1:0.003342172841,GCF_001952835.1:0.004065702992):6.528675916e-06,GCF_001709295.1:0.004663484192):0.0006483690786):6.817809145e-06,((GCF_003428845.1:0.01208648869,GCF_001939885.2:0.0194852391):1.818413982e-05,((((GCF_001663455.1:0.008390786755,GCF_003432165.1:0.006187322768):1.332394094e-05,GCF_003030145.1:0.01282847869):0.001088708679,GCF_003432245.1:0.004145132527):7.854033607e-06,(((((GCF_002180255.1:0.004427743586,GCF_003054385.1:0.001037472058):6.879034638e-06,GCF_001521895.1:0.001227794577):0.002031574206,(GCF_002951635.1:0.004600943263,GCF_000474015.1:0.004173608463):0.000290918897):7.549297231e-06,(GCF_000981845.1:0.004344947043,(GCF_002257935.3:0.005172927418,GCF_001936035.1:0.009149488451):0.0003660082548):7.135809929e-06):0.00062629668,GCF_003076555.1:0.00446271206):6.737605088e-06):0.001086880272):7.130185625e-06):0.000447344798):0.0006012466034,(GCF_001611095.1:0.003942180016,((GCF_000814305.1:0.001970445708,GCF_000742755.1:0.01492986157):1.407038849e-05,((GCF_002753355.1:0.004230891256,(GCF_001902355.1:0.001671476294,GCF_001902335.1:0.002899824573):0.0009954132139):0.0007417938564,((((GCF_002202255.1:0.003413987442,(GCF_000775375.1:0.001273936784,(((GCF_000739495.1:0.007218624606,(GCF_002814015.1:0.009746228501,GCF_003010735.1:0.00265878888):0.008021006688):1.661357648e-05,(GCF_000417225.2:0.002030105895,GCF_001663295.1:0.01180884806):1.474007706e-05):1.333938513e-05,GCF_000784985.1:0.001434058567):1.01728172e-05):9.024248889e-06):8.088806181e-06,GCF_001456055.3:0.009264320296):6.961527324e-06,GCF_001022235.1:0.001033822894):7.530425312e-06,((GCF_003038215.2:0.001159065286,(GCF_002202195.1:0.005039221574,GCF_002258145.3:0.0009942079035):7.444545715e-06):7.151032479e-06,GCF_000807395.2:0.0009504708996):6.70752791e-06):7.1754374e-06):7.460610124e-06):0.003664111038):0.0006192745646):0.0003052550574):0.0003537716899):0.001102116603,((GCF_000512165.1:0.004167236788,(GCF_003432145.1:0.008056574453,(GCF_003330945.1:0.007153539471,GCF_001746535.1:0.0065431743):0.0007885451916):8.545064101e-06):0.0008218529779,(GCF_000785005.1:0.006473771878,((((GCF_002850275.1:0.0045452496,((GCF_000016305.1:0.004192792091,GCF_000695935.1:0.01010305738):0.003176869668,(GCF_003432405.1:0.01325160762,GCF_001482345.1:0.004122407553):8.987359332e-06):9.061152042e-06):0.001718921097,((((((((GCF_002202275.1:0.0013860773,GCF_003432185.1:0.002076812473):0.004820262101,GCF_002761515.1:0.004105338034):0.001871425686,GCF_000814805.1:0.006294527123):8.983414668e-06,GCF_003031345.1:0.005613738677):0.0004046313487,(GCF_003186535.1:0.002849570626,GCF_003285145.1:0.005025782169):0.003230686698):8.761848939e-06,(GCF_001530015.1:0.005424497618,GCF_001646625.1:0.00663082804):9.732413912e-06):8.670239734e-06,(GCF_002903025.1:0.006149026349,GCF_001022175.1:0.008236967914):0.001472762326):0.001193848061,(GCF_003073235.1:0.003205430519,GCF_003432225.1:0.007292397189):0.001157280692):8.184094926e-06):8.827674068e-06,(GCF_002752815.1:0.001610072777,GCF_000775955.1:0.00925229644):0.005839445779):0.0003873230845,(GCF_000009885.1:0.004819467252,(GCF_002813595.1:0.001822847781,GCF_002970895.1:0.001944869914):1.31263895e-05):0.007073732334):8.844946716e-06):0.0003957120824):9.391728305e-06):0.001538490259,(GCF_003204175.1:0.004612717415,GCF_001663435.1:0.005057924992):8.607719364e-06):9.080490327e-06,GCF_002591075.1:0.005169053166):0.02159301897):2.58436177,GCF_002269255.1:0.05569384234):0.07573157429):0.1174182232):0.09683476272):0.04004538459):0.01985165288):0.01915043396,((GCF_000224675.1:3.255895298,(((((((GCF_000286275.1:0.001945501371,GCF_000784865.1:0.002674719332):0.00204188953,GCF_001729765.1:0.002045916796):0.0008728123209,GCF_001623605.1:0.001922002569):0.04852342744,((GCF_900324475.1:0.0290595093,((((((GCF_003051945.1:0.00263380631,GCF_002968455.1:0.001686580798):0.003432370322,(GCF_000784905.1:0.0006639156489,GCF_000750225.1:0.00068448748):0.002716486853):0.003141955815,GCF_002201815.1:0.005001088421):0.00180028639,GCF_001729745.1:0.003983478047):0.03936639774,GCF_900322725.1:0.07567127488):0.003024572104,((GCF_002954165.1:0.01065747592,(((GCF_001022075.1:0.0007197004165,GCF_003073995.1:0.007415883614):0.004367049217,GCF_000814125.3:0.001423565473):0.001576869848,(GCF_002947755.1:0.005783062341,((((GCF_003408595.1:0.001576902802,GCF_003254805.1:0.006408797831):5.722315713e-06,GCF_900322715.1:0.0014860871):0.003106083372,GCF_003204095.1:0.003640603954):0.001030167952,((GCF_002192355.1:0.002264614771,GCF_002055735.1:0.004682421233):0.0009117044352,((GCF_002237465.1:0.02428904761,GCF_001729725.1:0.002787975508):0.01409474782,GCF_000807425.2:0.01280024705):1.33571174e-05):6.461209215e-06):5.148254158e-06):0.002092441165):0.007859337578):0.003454097173,(GCF_000814205.1:0.03446772348,(((GCF_003053755.1:0.008930311411,GCF_003264955.1:0.01237245803):1.03234938e-05,(GCF_003428425.1:0.01658596459,GCF_001729785.1:0.008498860919):1.074869348e-05):0.000520364764,((GCF_000807405.2:0.002970417006,GCF_003382725.1:0.002843094832):0.03123276101,GCF_003186415.1:0.01569773137):0.001068834556):0.0151778769):0.001548739886):0.0079987612):0.03958839313):0.0142189286,((GCF_002211685.1:0.006441537266,((GCF_000235765.1:0.02167465193,((GCF_000770155.1:0.007099296992,GCF_002982195.1:0.008887217534):0.0009047293216,GCF_002303275.1:0.006421607865):0.0226663842):0.05634815207,GCF_002197345.1:0.04204770337):0.0364310054):0.004263379656,(GCF_000807415.2:0.007334661954,(GCF_001729805.1:0.004933216564,GCF_002952735.1:0.03575636161):0.0006434889968):0.001498577417):0.0304337028):0.007132760424):0.01331271271,((GCF_002025685.1:0.005522853684,GCF_000239975.1:0.005791957336):4.46449429e-06,(GCF_003010695.1:0.005658009433,GCF_003071645.1:0.005305204422):0.0008168735098):0.0771118048):0.005265733074,(((GCF_002863825.1:0.007187792039,((GCF_001521715.1:0.01609091664,GCF_000801755.2:0.009289052656):0.0001951011157,GCF_000632395.1:0.01685677988):0.001215109838):0.0005431724143,GCF_001719105.1:0.006687706847):0.007195911802,(GCF_000783675.2:0.007026506442,(GCF_002208095.1:0.005383963516,GCF_001022095.1:0.00622145993):0.004172108822):0.009728217023):0.0253613436):0.02589813931,GCF_002850575.1:0.07327717269):0.03109955331):0.04273962989,(((GCF_001518835.1:0.005034993468,GCF_002935105.1:0.006646566786):0.07591209039,(GCF_002902985.1:0.03788719755,(GCF_003336345.1:2.023497827,GCF_003336325.1:0.09681859648):0.1932606003):0.2442479239):0.06392397108,((GCF_003051885.1:0.04386062801,GCF_002271215.1:0.06248048933):0.05932735003,(GCF_001652505.2:0.118182423,(GCF_002393405.1:0.02725899473,GCF_000016325.1:0.02651608563):0.1023824564):0.02885506131):0.06941283073):0.01758817233):0.07867635227):0.02088148729,((GCF_001022135.1:0.02299973149,((GCF_002903045.1:0.007641809418,GCF_003073275.1:0.006834571701):0.08726255982,GCF_002903065.1:0.02709841809):0.01228076348):0.1790550043,(GCF_001582075.1:0.1625029127,((GCF_001658025.1:0.05334111236,(GCF_000280495.2:0.004195972923,GCF_001887675.1:0.004725163448):0.02991029909):0.1154631023,(GCF_001975225.1:0.2120340821,(GCF_000410515.1:0.05046249916,(GCF_001683395.1:0.01461810246,GCF_000300455.3:0.01715343513):0.091132748):0.1985109252):0.03757852603):0.02641991316):0.1036589054):0.06250875381):0.03764814476):0.1133706926,(((GCF_000758325.1:0.06794774221,(GCF_002393445.1:0.09029987693,GCF_000757825.1:0.9364328512):0.1294388849):0.01832335308,GCF_000758305.1:0.05038408001):0.02293586141,GCF_000963575.1:0.04811504723):0.2620912321):0.1343690979):0.148642097,((((GCF_000800725.1:0.002395245611,GCF_001186215.1:0.003204842523):0.04426228946,((GCF_000348565.1:0.002858294298,(GCF_000146305.1:0.005719377825,GCF_001729265.1:0.002175087112):0.002308810879):0.06082065245,(GCF_003054425.1:0.01105593078,GCF_002076875.1:0.007894631015):0.0740456133):0.01446849054):0.09364648328,((GCF_002504285.1:0.006169009216,GCF_001011055.1:0.008406373227):0.1218309866,GCF_001761405.1:0.203041105):0.103792026):0.4294610488,(GCF_001559255.2:0.1052225927,(GCF_001586165.1:0.02444591575,(((GCF_000597785.2:0.01523142219,GCF_002355555.1:0.005212249773):0.001126939674,GCF_003253795.1:0.005925626884):0.013346818,GCF_001636255.1:0.01715181514):0.01562020666):0.09537942718):0.3731824198):0.1072174297):0.06190158491,((GCF_002291425.1:0.1981171424,((GCF_001572725.1:0.04296664941,(GCF_002966855.1:0.002634420887,GCF_900478395.1:0.004796439777):0.04042697197):0.1429246578,(((((((GCF_001280365.1:0.002413217081,GCF_002220675.1:0.002759167438):0.0005583371808,(GCF_003071585.1:0.003256217289,GCF_002220715.1:0.001597213082):0.0001232517456):0.0007419713467,GCF_002220515.1:0.002222051023):0.01188175106,((GCF_000336425.1:0.002123517431,GCF_001417865.2:0.001578282265):0.001237849414,(GCF_003355135.1:0.000827692054,GCF_003182655.1:0.001038966623):0.001369496805):9.56190482e-05):0.0001995877595,GCF_002220535.1:0.004977506971):0.006952847156,(GCF_001642805.2:0.01899394199,(((GCF_001022215.1:0.02072172945,GCF_002935055.1:0.01739970084):0.04682584736,((GCF_003186475.1:0.007737325046,GCF_002220635.1:0.00647439215):0.00275683628,(((GCF_002997125.1:0.001261011095,GCF_003204075.1:0.001979016736):0.0003355249854,GCF_002220555.1:0.001773660942):0.001535569459,((GCF_000828775.1:0.002879657767,GCF_002947235.1:0.003051112324):0.001382239281,(((GCF_002220655.1:0.002327587372,GCF_003071565.1:0.003113536491):0.0003239163337,GCF_900029885.1:0.004186686767):0.0002464272221,(GCF_000783915.2:0.006358350527,(GCF_002996885.1:0.004157038764,GCF_001294565.1:0.002767887936):0.001017717632):0.0002340119045):0.0001443251275):0.0002715182829):0.0137327518):0.0007247598837):0.005806855386,(((GCF_000513215.1:0.003863919703,GCF_002220575.1:0.005444884565):0.0007823271701,GCF_002220615.1:0.002357473404):0.001100875977,GCF_002220595.1:0.003273491826):0.01069451651):0.005442117177):0.003544478258):0.07353235951,(GCF_900187015.1:0.0713404729,(GCF_000520015.2:0.2996460878,((GCF_001006005.1:0.01510881825,(GCF_001514455.1:0.04028357715,GCF_002588845.1:0.02780696995):0.004958810966):0.2131363853,((GCF_000422085.1:0.004184594655,(GCF_001559135.2:0.004842349611,GCF_000975245.1:0.005930219746):0.0007852168301):0.05258032123,(GCF_000018085.1:0.08209801787,(GCF_000261045.2:0.04025144122,(GCF_000214235.1:0.01340943983,(GCF_900478125.1:0.05087479649,(GCF_001663115.1:0.004657286537,GCF_000438825.1:0.003149489935):0.004562219952):0.00630032223):0.04228146968):0.05263448957):0.04240484113):0.06007484524):0.02411696152):0.04511597177):0.03182899827):0.05479337547):0.05913496125):0.1051919673,(((GCF_000834255.1:0.01019171987,(((GCF_000964565.1:0.001806339219,GCF_002192595.1:0.002894972107):0.0004453899052,GCF_002442495.1:0.02512230054):7.729235461e-06,GCF_000775355.2:0.004167009499):0.01307518244):0.1785329273,((GCF_000582515.1:0.04063600387,((((GCF_000834755.1:0.002271580076,GCF_000019465.1:0.01092557309):1.023239802e-05,(((GCF_000186725.1:0.002338784189,GCF_000834945.1:0.01475504495):2.489536224e-05,(GCF_000047365.1:0.007692625753,GCF_000834495.1:0.002110700926):1.256284542e-05):1.163624618e-05,((GCF_000834435.1:0.003950709745,GCF_900092345.1:0.002755613843):0.004526859768,(GCF_000834355.1:0.02162601978,GCF_001188755.1:0.1004752301):0.0001045782532):0.004077389277):1.202620045e-05):9.946495337e-06,(GCF_000022825.1:0.001921750323,(GCF_000834275.1:0.001924437817,GCF_000834845.1:0.003897270336):1.010365878e-05):0.0004234798754):0.0008514504868,(GCF_000834415.1:0.06320917575,GCF_000022805.1:0.02179600471):4.556951284e-05):0.05205701186):0.1534368152,(GCF_000834395.1:0.1372423988,((GCF_000834515.1:0.004332697125,GCF_002983625.1:0.002839562834):0.128390871,(((GCF_000834455.1:0.1760287834,GCF_000834215.1:0.1142913894):0.009775594842,(((GCF_000009345.1:0.007051772749,(((GCF_000253175.1:0.002605642669,(GCF_001708555.1:0.004659127505,GCF_001708575.1:0.001339378423):0.002636985208):0.006297136413,GCF_001305635.1:0.002235609794):0.02287916212,GCF_000987925.1:0.02960126826):0.01289512821):0.002741634795,GCF_000834195.1:0.007246134513):0.0832330485,(GCF_000597945.1:0.1188257412,GCF_002591195.1:0.07574369615):0.03964088907):0.01311625444):0.02441518128,(GCF_002591095.1:0.007279775908,GCF_003048255.1:0.004563979135):0.1706044184):0.02854402201):0.02004560527):0.04873700324):0.1131105534):0.2512179346,(GCF_002951615.1:0.1017383102,GCF_000187705.1:0.0779950565):0.23937023):0.09374357393):0.08775997844):0.08007973494):0.08267359421,(((GCF_000287355.1:1.095733763,((GCF_000754265.1:1.415082862,GCF_001269425.1:2.436166174):1.249859091,(((GCF_900090215.1:4.603431515,GCF_900048045.1:4.058840585):5.47022761,((GCF_001534665.1:13.19756195,(((((GCF_003099975.1:1.559674023,GCF_001280225.1:2.352155728):0.5937497149,(GCF_001700895.1:1.886066777,((GCF_000521565.1:0.002937613826,(GCF_000521585.1:0.004902547629,GCF_000521525.1:0.002627466685):0.001690741264):1.187877451,(GCF_000225465.1:1.356337843,(GCF_000225445.1:0.7533592496,(GCF_000183285.1:0.005354499402,(GCF_000021085.1:0.01513197043,((GCF_000021065.1:0.002407472957,(GCF_000183225.1:0.003189252095,GCF_000183245.1:0.003375714566):0.0006086791951):0.007923715878,GCF_000009605.1:0.0213157715):0.0005976621672):0.004509627069):0.8889837725):0.2860186333):0.1937421164):0.2154607799):0.3809717427):1.698156766,((GCF_001648115.1:7.234937274,GCF_000007725.1:7.456246973):3.201496541,(GCF_900016785.1:9.859274665,((GCF_000217635.1:12.98942982,GCF_900128735.1:6.979517811):7.655944909,(GCF_000090965.1:7.28932569,(GCF_900128725.1:13.14083475,GCF_900128595.1:9.432442485):2.536626692):4.651640306):2.628725081):3.792210238):0.8797518799):1.355701263,(GCF_000093065.1:32.12504396,(GCF_000247565.1:14.37382625,GCF_000008885.1:16.52617723):9.699614555):6.771272272):2.476848906,(GCF_000828815.1:16.71370037,GCF_000828515.1:22.62858733):2.398353794):2.55402507):1.839255895,(GCF_000973545.1:14.49743636,(GCF_000973505.1:18.53532442,((GCF_000011745.1:0.3411235222,GCF_000331065.1:0.4481848393):10.16071305,(GCF_000043285.1:12.7760321,GCF_000185985.2:11.81772352):5.234330521):6.110163049):2.229779186):2.321388354):3.374857835):3.065894379,GCF_900048035.1:2.294463785):0.2369528678):1.047209258):0.6262854731,GCF_900161835.1:0.712299768):0.5780472342,(((GCF_000517425.1:0.05470546409,GCF_000517405.1:0.1098312917):0.1841462939,(GCF_000287335.1:3.084596754,GCF_000219175.1:2.856589807):0.748370325):0.1739241933,(GCF_000010085.1:0.3268709125,GCF_900039485.1:21.88319706):0.4352838799):0.3745271686):0.6176976967):0.1830949236,((((GCF_002947315.1:0.002884229809,(GCF_000259175.1:0.00246279103,((GCF_001558855.2:0.003258613589,GCF_001888205.1:0.003789453651):0.0006097042055,GCF_000754345.1:0.00643802383):0.0005512058361):0.001644168579):0.295412664,(GCF_002393505.1:0.7611732847,(GCF_900475855.1:12.94430378,(GCF_002984195.1:0.896971066,(GCF_003204135.1:0.3856092812,GCF_002843235.2:0.4327413238):0.484488749):0.453384575):0.2922523015):0.5367055984):0.3838119842,(((((GCF_000783955.2:0.003097786621,GCF_002386305.1:0.0125054899):0.001834566515,GCF_002891475.1:0.002268661933):0.002449132617,GCF_001558895.2:0.0108227577):0.001651358159,(GCF_003071325.1:0.04107582544,GCF_002968775.1:0.01255982645):0.001941976945):11.03415435,(GCF_002591155.1:0.1753897449,((((GCF_002197405.1:0.004904554158,GCF_000783575.2:0.00646277023):5.913083877e-06,(((GCF_002944495.1:0.007309425981,GCF_002055685.1:0.005518780013):0.0002821184087,((GCF_002180115.1:0.003678110554,GCF_000784015.2:0.004815391608):0.00057519307,GCF_003204115.1:0.006826676998):0.0003328120751):6.537193082e-06,(GCF_002180235.1:0.006443652638,(GCF_002945235.1:0.004568755787,(GCF_003073935.1:0.003301704812,GCF_000783875.2:0.004437206477):0.002067850257):0.0006119368438):0.0003638252592):6.396756888e-06):6.202986151e-06,(GCF_000444425.1:0.009644048294,(GCF_000069965.1:0.004744642414,GCF_000783595.2:0.004081411117):0.0008922389429):6.456834175e-06):0.0005862942374,(GCF_002310895.1:0.001287978242,GCF_001281565.1:0.001732691973):0.004751982388):0.1853381682):0.5153952214):0.08220785163):0.1302851954,((GCF_000196475.1:0.2262130441,(GCF_001010285.1:0.1602626262,(GCF_003343245.1:0.004168826409,GCF_003343225.1:0.0025954493):0.2420388675):0.07150743577):0.3025679824,((GCF_000973125.1:0.04174489621,GCF_000027225.1:0.05820972523):0.1776408203,(GCF_001721185.1:0.1883455653,(GCF_000953355.1:0.2116560565,(GCF_000968175.1:0.2320822705,GCF_000968195.1:0.1704362917):0.07295703629):0.03891971373):0.05220382245):0.2254850692):0.1294605623):5.84290592):0.1059495128):0.2595357487,(GCF_000807275.1:0.4879227561,GCF_000599985.1:0.5261341269):0.9602926374):0.09076878286,((GCF_000973525.1:0.2284465767,(GCF_900186835.1:0.2189150959,((GCF_002591295.1:0.02158329179,GCF_003061265.1:0.006236360541):0.05634436521,(GCF_001663095.1:0.001639605349,(((GCF_003402875.1:0.001257488949,((GCF_002859285.1:0.0009788441034,GCF_002859445.1:0.0009635626654):6.917481833e-06,GCF_002859525.1:0.001348436442):0.0002998996957):6.947199076e-06,(GCF_000255915.1:0.03621197026,(GCF_900187275.1:0.01096286296,(GCF_002059225.1:0.0128005629,GCF_001956795.1:0.006023208838):0.05431377614):1.140787031e-05):8.137861667e-06):7.19709821e-06,(((GCF_002073295.2:0.02003342948,GCF_000973565.1:0.02232592268):0.003920332783,(GCF_001874445.1:0.0235631432,(GCF_001578435.2:0.01528018016,GCF_900478175.1:0.006155117104):0.01970338249):0.003886609784):0.002970613138,GCF_002073255.2:0.02035038152):0.0134278223):6.760311433e-06):0.0414703307):0.367806928):0.05369268624):0.2491384975,((GCF_002162215.1:0.007317944066,(GCF_000019405.1:0.02457247077,GCF_000011785.1:0.04215021755):0.003533063243):0.7184209334,((((GCF_900478265.1:1.375958739,(GCF_001188835.1:0.8967689412,GCF_001262035.1:2.94388552):1.062669461):4.228862291,(GCF_900476035.1:5.51665043,((GCF_001594265.1:0.02427408731,GCF_001690155.1:0.04000542119):1.305057406,GCF_001594245.1:1.178254415):5.751539548):1.889051906):9.456799374,((((((GCF_900478735.1:0.01254324645,GCF_900475535.1:0.07806752302):0.0115658336,(GCF_003352405.1:0.005753434251,(GCF_003352365.1:0.01496428128,GCF_003352345.1:0.005555955775):0.004792907763):0.01516763245):0.01527475067,(GCF_003351425.1:0.03161692994,(GCF_900475755.1:0.01746415348,GCF_000465255.1:0.01335533439):0.01796857557):0.01752487981):0.04548922342,((GCF_003425445.1:0.02111586056,GCF_003425625.1:0.0173205527):0.02322392043,(GCF_003425765.1:0.04404300012,((((GCF_003425645.1:0.02466489342,GCF_000698365.1:0.03639152136):0.005619545382,(((((GCF_000931605.1:0.06517418399,GCF_002966575.1:0.02007372371):0.00097518096,GCF_002966735.1:0.02075625432):0.006182488766,GCF_003425485.1:0.02024973039):0.004979568343,GCF_000165575.1:0.0103992225):0.003276984638,GCF_002966675.1:0.02587804032):0.01474584176):0.007762617452,((((GCF_003351445.1:0.007122369677,(GCF_000931575.1:0.006102976413,GCF_003425955.1:0.01035772691):6.517601444e-06):0.001718593799,(GCF_900475995.1:0.007104761053,GCF_002966635.1:0.006051669306):0.02422336406):0.008356054678,((((GCF_900478325.1:0.04915681094,(GCF_003351465.1:0.03683199826,GCF_003351605.1:0.02164985025):0.04100907846):0.001687372427,GCF_000165525.1:0.05021034551):0.001688436012,(GCF_000197875.1:0.04104725765,(GCF_900475885.1:0.009155898105,GCF_000200475.1:0.05544120825):0.01706945613):0.01387623552):0.00273020541,(GCF_900478275.1:0.0008460494358,GCF_000210875.1:0.003129054619):0.02463481787):0.006787669043):0.0046890532,(GCF_003425605.1:0.0129842662,((GCF_003425505.1:0.002026076983,((GCF_001457655.1:0.004996029504,GCF_000767075.1:0.005806957702):0.008523524358,GCF_003425715.1:0.01109805732):8.151681047e-06):0.3370743948,(GCF_000012185.1:0.002909535333,GCF_000931625.1:0.01819350705):0.001141064389):0.007171069884):0.001945015863):0.01747066247):0.008712837959,GCF_000968335.1:0.03801099481):0.009082449739):0.01710681035):0.03522339884):0.07907529742,(GCF_002998595.1:0.1402493539,((GCF_900477945.1:0.1861461613,(GCF_003352385.1:0.593847931,GCF_003351625.1:0.5026898839):0.08430848778):0.04165464548,GCF_003351405.1:0.1087090437):0.03714722813):0.09575229156):0.2738778299,(GCF_900186995.1:0.395048023,(GCF_003390455.1:0.1052281388,GCF_000210895.1:0.09068613588):0.3903981573):0.2605100203):0.2188837076):0.098663688,((GCF_000007745.1:0.4733633154,GCF_000017245.1:0.6910277374):0.2588801203,((((GCF_001611775.1:0.01383771213,GCF_002055565.1:0.01467817052):0.02561616505,(GCF_000740985.1:0.0144940801,(GCF_003286935.1:0.007827797756,(GCF_000742795.1:0.01652032578,(GCF_000021885.1:0.01200085772,GCF_003288155.1:0.01939668702):0.03914159777):0.01203512734):0.04441143217):0.02072799181):0.3294578735,(GCF_000521765.1:0.02400132794,((GCF_000347595.1:0.003671498692,GCF_000521725.1:0.001320363341):7.008228998e-06,GCF_000521745.1:0.001572100972):0.03038768334):0.4863492862):0.115133161,((GCF_003101015.1:0.3386530491,(GCF_000521605.1:0.1979495814,((GCF_000427275.1:0.006396252363,(GCF_000819525.2:0.001575027795,(GCF_002285615.1:0.0009378055031,(GCF_000439735.1:0.00093481244,GCF_002285595.1:0.0009128018022):6.800102927e-06):0.01626499121):0.007775933373):0.3360995949,(GCF_000521695.1:0.04124032209,(GCF_003261035.1:0.3826668883,(GCF_000521685.1:7.005284928,GCF_000521655.1:0.9305462283):0.6205493138):0.02165994922):0.2747349805):0.04419591655):0.2297570302):0.07019699737,(((GCF_001647695.1:0.002381409492,GCF_001647835.1:0.002096695526):0.02543261798,GCF_002208665.2:0.02071514426):0.5630046542,(((GCF_000178495.2:0.0008609680074,GCF_003431405.1:0.0009906254481):0.01771039254,(GCF_001460855.1:0.02879713246,(GCF_900475195.1:0.02702072086,(GCF_000015885.1:0.01538497276,GCF_000020405.1:0.01957596328):0.01198733973):0.003343379548):0.0166770536):0.1659865393,(GCF_900187155.1:0.04509168363,GCF_000801145.1:0.06058318658):0.09335882508):0.156815145):0.1420106195):0.09110502778):0.4825600095):0.2898972724):0.0941947418):0.09326827323):1.177922492):0.1634372549):0.3003063838,(GCF_002216855.1:36.14429633,(GCF_001558255.2:0.6122302049,(((GCF_002142615.1:0.01779112749,(GCF_003130755.1:0.01620819423,GCF_002356235.1:0.0161035961):0.006946974631):0.461918118,GCF_000940995.1:0.4616531876):0.2429320543,(GCF_000011805.1:0.4878946236,((GCF_002218025.2:0.2902176446,GCF_002218045.2:0.1962420658):0.3663319445,(((GCF_000801275.2:0.3704045602,GCF_001677275.1:0.5257128906):0.08538365297,((((((((GCF_001558475.2:0.02258770055,GCF_001767355.1:0.02482855805):0.08119446797,(GCF_002216685.1:0.04893454763,((GCF_000969235.1:0.01484855921,((GCF_900185995.1:0.01692723124,GCF_002313025.1:0.104924661):0.002796389208,(((GCF_003097695.1:0.002116253427,GCF_001887615.1:0.005732230485):2.956810403e-05,GCF_001887435.1:0.001892774221):0.001286995808,GCF_001683415.1:0.005020875958):0.02583405222):0.003719058494):0.005560804952,(GCF_001854425.1:0.003977695398,((GCF_000788715.2:0.003742343768,GCF_001887635.1:0.01330600395):6.142712852e-06,(GCF_000016245.1:0.006818334068,GCF_000969265.1:0.02268792451):0.0008822497199):5.820349689e-06):0.005946355855):0.05536774055):0.08389137722):0.3341276255,(GCF_000184325.1:0.1975411009,(GCF_001952955.1:0.01165311346,(GCF_002953375.1:0.01933615764,GCF_001558415.2:0.03630036782):0.01217691017):2.968849138):0.2045783678):0.1158834356,(GCF_001547935.1:0.5454061206,GCF_002196515.1:1.735829215):0.2028405646):0.1120788552,((GCF_001660505.1:0.008322324649,((GCF_002287545.1:0.02441135681,(GCF_002211985.1:0.01480758521,(GCF_000462975.1:0.006916613234,(GCF_002212025.1:0.009584986448,GCF_002212005.1:0.007341194717):0.002671434779):7.000699294e-06):6.648026246e-06):0.0009657114803,GCF_002310335.1:0.009695702956):0.00210293564):0.02028050504,GCF_002257545.1:0.04688210955):0.4194428188):0.108505926,(((((((GCF_000009745.1:0.007227401477,GCF_000746665.1:0.01522708303):0.006213146664,((GCF_001675245.1:0.01305092958,((GCF_000186585.1:0.01288271,GCF_001558515.2:0.01254050968):0.005599408192,GCF_002117205.1:0.006967375496):6.414452939e-06):0.002663404587,GCF_002850455.1:0.009638507323):0.0005890481323):0.008245893685,GCF_001433435.1:0.01287027247):0.04584634918,GCF_002224265.1:0.05274094725):0.002004218273,GCF_003047125.1:0.0593585824):0.001173165664,(GCF_002863725.1:0.007061376827,GCF_002215135.1:0.007655515687):0.001407943269):0.003388050762,GCF_002204915.1:0.00439509009):0.3741998616):0.08353234083,((GCF_001685465.1:0.005335938246,GCF_001687805.1:0.007953581695):0.3724237867,((GCF_000772105.1:0.1488857953,(GCF_000772065.1:0.02101954567,(GCF_002073995.1:0.02189247202,(GCF_000763535.1:0.01913447197,GCF_001693615.1:0.03922369982):0.006355173002):0.01229569307):3.889412531):0.1528540052,((((GCF_002906455.1:0.005580088612,(GCF_001969325.1:0.005143826917,(GCF_002906475.1:0.004056536847,((GCF_002142655.1:0.02839101897,(GCF_003312585.1:0.006481925403,GCF_002163755.1:0.007237171118):0.005123174112):0.0002219939834,GCF_000017705.1:0.0106099501):0.005092751067):0.001850680062):0.003722627435):0.04036975405,((GCF_001558435.2:0.05640244616,((GCF_001908435.2:0.006695908989,GCF_002850295.1:0.005043803685):0.001200541014,GCF_000770115.1:0.004333280386):0.004104190058):0.06052830168,GCF_002214395.1:0.09643249122):0.01016567626):0.01644903127,((GCF_002021755.1:0.01073482546,GCF_002887655.1:0.007531548625):0.0308587303,(GCF_002906655.1:0.01193077272,GCF_002887615.1:0.02578113819):0.1041638631):0.0180765566):0.1033540887,(((GCF_003076895.1:0.005960816532,(GCF_000196095.1:0.007276617588,((GCF_001879585.1:0.007484830868,(((GCF_001636035.1:0.01017538425,GCF_001682175.1:0.009555368571):0.0002557408113,((GCF_002073775.2:0.01034145834,GCF_002220985.3:0.009749971516):0.001376970582,GCF_000430425.1:0.008017238657):6.188833915e-06):0.0004702629433,((GCF_001758605.1:0.01022956965,GCF_001887055.1:0.005033109824):0.002471728218,GCF_003085735.1:0.01226448793):6.194580274e-06):0.001135033324):0.001108578085,((GCF_000328405.1:0.007518309411,GCF_003351885.1:0.009568050414):0.001991827012,((GCF_000430405.1:0.01224900065,GCF_000568495.1:0.008864540199):0.004271146764,(((GCF_001188185.2:3.333725276,GCF_001304775.1:0.17966558):0.05174698627,GCF_001700835.1:0.03809370388):0.002198156735,GCF_001558495.2:0.02273707422):1.184604525e-05):0.003549265874):0.0008781625922):0.0009534995201):0.004469583467):0.0003570735208,GCF_001433415.1:0.003041112443):0.1015532746,((GCF_001680045.1:0.005629260841,(((GCF_001680025.1:0.008998836193,GCF_001680085.1:0.01530995517):0.001335929695,GCF_000241385.1:0.01356703898):0.0004161522108,GCF_001680065.1:0.01962684581):0.002911398591):0.1217020048,((((GCF_002953535.1:0.09375236496,(GCF_002953515.1:0.0128630206,GCF_002953975.1:0.01098919597):9.779135032e-06):0.002156571918,GCF_001469735.1:0.007987680133):0.004049938108,GCF_001679745.1:0.007586903749):0.0377747545,(GCF_000024825.1:0.00699837263,(GCF_002953335.1:0.01141566651,(GCF_002953355.1:0.007081904077,GCF_002953395.1:0.01193023123):0.001726577684):0.003096302101):0.02927753804):0.1421990392):0.03642238537):0.07419269601):0.1066921975):0.0877407694):0.06352584665):0.1002467665,GCF_002214345.1:0.359640715):0.0874365786):0.08827074187,(GCF_900233005.1:0.5868669396,(GCF_003345295.1:0.0863663174,(GCF_002119525.1:0.03155366757,GCF_000091465.1:0.04013493273):0.0659134003):0.4709811653):1.653250455):0.09797543904):0.1251201794):0.4941620221):0.2478903188):0.1586828837):0.3863250884):0.2111563361,((GCF_000023065.1:1.704309838,(GCF_001447335.1:4.316077509,(((((GCF_002934795.1:0.03553140045,(GCF_002902865.1:0.02330318036,(GCF_002934285.1:0.02305425221,GCF_002903405.1:0.0225412678):0.004602632137):0.0003339175925):0.00181760012,(GCF_003294855.1:0.01977014614,GCF_000783775.2:0.02566917393):0.001884272526):0.002715743921,(GCF_002903485.1:0.02559443304,GCF_900476005.1:0.211490818):0.004909986545):0.1815033669,(((GCF_000963645.1:0.007419302566,GCF_000014805.1:0.006176674018):0.0008501572109,((GCF_001895965.1:0.004647945432,(GCF_002934425.1:0.005865211189,((GCF_001687125.1:0.004613490005,GCF_002850695.2:0.004259244662):0.0008116281086,GCF_003014775.1:0.005375283935):0.0004856228572):0.002089249983):0.001042343873,GCF_000940915.1:0.005245263264):0.000335140145):0.01911911039,((GCF_000204115.1:0.01428941567,(GCF_002803945.1:0.02014670237,(GCF_001593245.1:0.01928421903,GCF_001634325.1:0.01742799746):0.003128699385):0.0006452470721):0.09443633472,((GCF_000287215.2:0.03576305839,(GCF_000512185.1:0.02394969126,GCF_003015165.1:0.03314360328):0.02237373493):0.08147651914,(GCF_002586745.1:0.1743061248,(GCF_002587065.1:0.05890414436,(GCF_002180335.1:0.01007852246,((GCF_000196395.1:0.003577526853,GCF_002313065.1:0.003993278642):0.02222125605,(GCF_002735225.1:0.3639128199,GCF_002764135.1:0.02097712256):0.005373748279):0.009108014204):0.06961109236):0.06064060905):0.02678118545):0.04380815939):0.05311982761):0.02524101426):0.02899706733,(GCF_002285935.1:0.05095136537,GCF_000612075.2:0.05316921922):0.1070634568):6.725183215):1.653079355):0.3392908952,(GCF_003072645.1:1.485326998,((GCF_002157875.1:0.6837759928,GCF_002157895.1:0.396942283):1.190139259,GCF_002407485.1:0.8727687466):0.708089561):0.212306076):0.5432116917):0.09575678903):0.1010442943):0.3197800636):0.4715068178):0.9699273161,((GCF_000024085.1:2.266173545,GCF_002838765.1:2.167768122):2.473045585,(GCF_000981765.1:4.178308917,GCF_001708405.1:12.16160312):3.916425329):7.736866758):0.5071842047,(((GCF_002056295.1:1.510574217,((((GCF_001518815.1:0.5563247832,GCF_001913135.1:0.3987399873):1.355957441,((GCF_001515845.2:0.005338872538,(GCF_001447845.1:0.005919421295,((((GCF_001516205.2:0.005832948904,((((GCF_001632245.1:0.008783212368,(GCF_001516185.2:0.004207647801,((GCF_003052005.1:0.00269967972,GCF_001792835.1:0.0008203484502):0.004341692418,(GCF_001457615.1:0.01742842081,(GCF_003369735.1:0.005343014889,GCF_000510305.1:0.006302791779):6.714352251e-06):6.261290204e-06):0.0002691265549):0.002553171349):0.0001943626967,((((GCF_003369755.1:0.007594814478,(((GCF_900243355.1:0.009047743073,GCF_002946935.1:0.008663737258):0.01084325619,GCF_001516265.1:0.01030554121):6.682134755e-05,GCF_002085605.1:0.007854524975):5.846207045e-05):0.05052525842,((GCF_003429205.1:0.03147265204,GCF_001900265.1:0.03251871097):0.02296618145,GCF_002411865.2:0.03796129688):0.006612381414):0.01672274084,GCF_000473745.2:0.155502172):3.986007643e-05,((((((GCF_003206535.1:0.03600005584,GCF_002237405.1:0.01677291517):1.078042124e-05,((GCF_002104595.1:0.01277832045,GCF_001879525.1:0.007337734205):0.0006765009935,(((GCF_002075065.1:0.01583760706,GCF_003433235.1:0.02339246038):0.01059363064,GCF_001516165.2:0.01145431619):1.009195071e-05,GCF_001516105.1:0.01371580549):0.001712190472):7.661595125e-06):7.18080002e-06,((GCF_001729505.1:0.004970446684,(GCF_002968515.1:0.002439082681,GCF_000271985.2:0.004542244844):0.001756122864):0.0008305466855,(((GCF_001516365.2:0.003536492879,GCF_001548335.1:0.003964453352):0.00452496433,(GCF_002085755.1:0.009614709879,(GCF_001516005.1:0.002502020725,(GCF_001077475.1:0.003999314987,GCF_001548135.1:0.005923804255):0.001319621929):0.001921246482):0.0002198673708):0.0002157112522,(GCF_003288435.1:0.004610963871,(((GCF_002205335.1:0.005280886532,GCF_000524595.1:0.003468612422):0.0004801293465,(GCF_001516245.2:0.0042108804,GCF_003060845.1:0.01154114112):0.0008157358203):4.599447208e-06,GCF_003204335.1:0.00487646223):0.0001927919388):0.001362645443):8.747313803e-06):4.317954191e-06):4.295503781e-06,(GCF_003288335.1:0.004766059897,GCF_003073615.1:0.0028220446):0.002331271811):0.0008352598183,GCF_001547955.1:0.006371751687):4.362951115e-06,GCF_002812845.1:0.009537663793):0.0001990376519):4.645538427e-06):4.373695333e-06,(((((GCF_001516325.2:0.005615595013,GCF_002442855.1:0.003609209939):0.001030130683,((GCF_001482325.1:0.004816966551,GCF_000271365.1:0.007352879551):0.0002472603198,((GCF_001516305.2:0.00481531621,(GCF_001516345.1:0.004578399709,GCF_002208645.1:0.00550213296):4.804370464e-06):4.590654761e-06,(((GCF_001606045.1:0.002246568556,GCF_000226155.1:0.00227416984):0.0006109122315,(GCF_000414035.1:0.003075852889,GCF_001542795.2:0.002952976848):2.691530818e-06):2.949715608e-06,((((GCF_003369775.1:0.002994525778,GCF_003073895.1:0.003483339014):0.0001407710903,GCF_003429185.1:0.002998753003):2.935251101e-06,GCF_000816985.1:0.003299082972):3.049699813e-06,GCF_001293085.1:0.00466586172):0.0004639318625):3.213472593e-06):3.980271234e-06):0.0003443142254):4.768253729e-06,(GCF_900149285.1:0.002621150153,(GCF_001594325.2:0.005383411388,GCF_001516225.2:0.002852465798):4.332792984e-06):4.498691207e-06):0.0008094823028,GCF_000026645.1:0.004294503313):0.002019134629,(GCF_900095805.1:0.00272261995,GCF_002205355.1:0.005025423784):0.004420388312):0.0002084441728):0.0001476852371,(GCF_003288355.1:0.009122093602,(GCF_001518975.1:0.004883280657,GCF_002812865.1:0.007740839781):0.001511909822):0.001074158327):2.031724349e-05):0.0009826121942,GCF_001721845.1:0.007112242497):0.0001408045678,((GCF_000504045.1:0.006906745581,GCF_002997005.1:0.004566041039):0.002470025745,GCF_002753655.1:0.009786574641):0.0008912929894):0.0006248397899,(GCF_003193645.1:0.01363100596,(GCF_000017205.1:0.01214357917,(GCF_003073695.1:0.005169293338,GCF_003025345.2:0.007888415926):0.01060667616):1.078096197):0.004011284382):0.001021027915):5.344917903e-06):0.2288184314,(GCF_000349845.1:0.1970595229,(GCF_000689415.1:0.15539321,(GCF_001654435.1:0.01906495822,GCF_001586155.1:0.009580042113):0.1063119798):0.05538994787):0.1014016898):0.08809015699):0.1578117827,(((GCF_000380365.1:0.6180117562,(GCF_002220155.1:0.08668074489,GCF_000817975.1:0.0650405203):0.4101672247):0.7895534094,((GCF_000818015.1:1.317590795,(((GCF_000267545.1:0.4629944972,(GCF_000661915.1:0.418414996,(GCF_000327065.1:0.2396472134,GCF_003001655.1:0.219127496):0.186968614):0.1102469195):0.2026550729,(GCF_003205815.1:0.4746445591,(GCF_000219605.1:0.05662823181,((GCF_003008495.1:0.04310127016,(GCF_000195105.1:0.0451263216,(GCF_000013785.1:0.03079046479,GCF_003047145.1:0.1040356646):0.0105346262):0.006864265092):0.0005373320366,GCF_001038645.1:0.0327604275):0.01624985326):0.3631684329):0.1864674793):8.327947313,GCF_001648195.1:1.656378285):0.2570080711):0.3720730646,((GCF_000213805.1:0.3166524196,(((GCF_000761155.1:0.3772203172,(((GCF_900475325.1:0.3003832379,GCF_900184295.1:0.1795241694):0.03575591031,(((((((GCF_900235825.1:0.008357585685,GCF_002905815.2:0.006266861196):0.002043823677,(GCF_000012245.1:0.01421673104,GCF_000988485.1:0.008695885456):5.504498675e-06):0.03516594278,(GCF_001482725.1:0.01573842482,GCF_003047185.1:0.0178829834):0.02150258847):0.01196826382,(GCF_001281365.1:0.009015236337,GCF_000988395.1:0.01813414562):0.04024612709):0.05443980376,((GCF_900235885.1:0.03289233903,GCF_002068135.1:0.03254158026):0.0003204136089,(GCF_000164015.3:0.02197491934,GCF_000012205.1:0.02106169064):5.825512707e-06):0.07489565102):0.03841088738,((((GCF_002763655.1:0.01112791506,(GCF_000344355.2:0.004280316929,GCF_000344335.2:0.005560922468):0.008948806916):0.01839449186,(GCF_000007805.1:0.009133970368,GCF_002966555.1:0.01118469641):0.05929493428):0.003117621234,GCF_002905795.2:0.01886407634):0.1011828984,GCF_000452705.1:0.1476036477):0.03473101155):0.1132009054,GCF_000517305.1:0.2063165496):0.0406419805):3.591255195,((GCF_900475285.1:0.1242018968,(GCF_002128325.1:0.1177812513,(GCF_001294575.1:0.05618954135,(GCF_001543265.1:0.001815863708,GCF_000346225.2:0.00264965407):0.03825113911):0.09912604097):0.03970109131):0.1995898125,(((GCF_001307275.1:0.09563353102,(GCF_003410335.1:0.07411456325,((GCF_001449085.1:0.03226784442,GCF_000194805.1:0.003246384583):0.04978282153,GCF_000237065.1:0.06615043325):0.06712424662):0.05015592593):0.1304220117,(((GCF_000963835.1:0.005599775062,GCF_000931465.1:0.01007004106):0.1295157483,((((GCF_000397205.1:0.006510142405,GCF_000828695.1:0.01071793886):0.001921219749,(GCF_002208745.2:0.01297170872,GCF_002006545.1:0.01088330209):0.0008042016293):0.06157096733,((GCF_001547915.1:0.006033345122,GCF_001547895.1:0.008473295987):0.05248893829,GCF_003363755.1:0.06100824811):0.0312053931):0.09471177904,((GCF_001602135.1:0.0503253155,(((GCF_002355875.1:0.01418898853,GCF_000761195.1:0.01100811299):0.02440584387,GCF_000698865.1:0.01026342054):0.0002113350061,GCF_002844145.1:0.008903751973):0.04914060817):0.006669282996,GCF_003008635.1:0.02814389433):0.04516538504):0.02494515505):0.1139665784,(GCF_003228315.1:0.1738501033,(GCF_001605965.1:0.1380289232,(((GCF_001655595.1:0.04522526887,(GCF_000012445.1:0.03143642355,GCF_003055645.1:0.0333580581):0.02765187255):0.06174015165,(GCF_001654515.1:0.06908128402,GCF_003049825.1:0.06077822667):0.06611588439):0.02848603889,GCF_003352185.1:0.1374132237):0.02905381862):0.06443559447):0.05254131842):0.0272335703):0.03029928117,((GCF_001307155.1:0.07367805716,GCF_001874645.1:0.07466753509):0.07920581416,(((((GCF_000508205.1:0.004948502586,GCF_001708445.1:0.00712314468):0.1046491021,(GCF_002949975.1:0.01250638115,GCF_002028325.1:0.01147643095):0.08065997654):0.04114260939,(((((GCF_000336465.1:0.1347784457,GCF_003290225.1:0.1235934135):0.04273155855,(GCF_002934065.1:0.1362695697,((GCF_001647715.1:0.05730917296,GCF_900475215.1:0.05799231736):0.06226043293,GCF_001186335.1:0.09447896635):0.02216035346):0.01748201066):0.01298969358,GCF_000009225.2:0.1094227548):0.01879801703,((((GCF_001579805.1:0.08990704998,(GCF_000963495.1:0.005711651345,GCF_000934565.1:0.00690106644):0.0706487076):0.05136918881,(GCF_002007785.1:0.08706218915,(GCF_002966835.1:0.007564278871,GCF_001708485.1:0.009597285664):0.109294162):0.04759510417):0.07420229428,(GCF_002591235.1:0.04315321833,(GCF_000262325.2:0.0130460291,(GCF_001747385.1:0.01089586062,GCF_002966775.1:0.06582690439):0.02229415147):0.04420663265):0.09990881807):0.01025571655,GCF_000968415.2:0.1603537985):0.01841923759):0.02338268399,((GCF_000730425.1:0.123785222,GCF_002949995.1:0.1204995921):0.08209475526,GCF_900475945.1:0.1938168198):0.05039855396):0.02236698462):0.04784918475,(GCF_002874965.1:0.03830577729,GCF_001612705.2:0.04779084863):0.0877838338):0.1345607245,(((GCF_001952935.1:0.1307853698,(GCF_003151075.1:0.08788269728,GCF_000257545.3:0.09667441723):0.08014234709):0.03460743925,(GCF_000293885.2:0.1732510408,(GCF_000316175.1:0.4128758121,(GCF_002355315.1:0.09727311813,GCF_001655615.1:0.04618983319):0.2154465798):0.1502665625):0.02227668781):0.07587796567,GCF_001511755.1:0.193391152):1.549359973):0.03050280191):0.05509821427):0.06570674258):0.06259753045):0.09940116728):0.07605762396,(GCF_000829415.1:0.393137306,(GCF_002753995.1:0.2694210964,(GCF_000746525.1:0.2042251971,(GCF_001534745.1:0.241767725,((((GCF_000498975.2:0.08661615357,(GCF_000026105.1:0.1137570974,GCF_002309555.1:0.07344420009):0.03786188162):0.04600223224,((((GCF_002741075.1:0.1845912744,((GCF_000494915.1:0.002683712876,GCF_002947975.1:0.001973799037):5.26623567e-06,GCF_002947915.1:0.001725258882):0.1226716877):0.0545565029,(GCF_000511325.1:0.01187002109,((GCF_000831585.1:0.001017787801,GCF_000510325.1:0.001319424386):0.001009541666,(GCF_000219705.1:0.001322221859,(GCF_000325725.1:0.01217841173,GCF_000691565.1:0.00230657385):0.0001158352091):0.0009602187104):0.01055922813):0.03321577425):0.02515560015,(GCF_003391255.1:0.08662091203,(GCF_000019445.1:0.1750630463,(GCF_002736045.1:0.01592657357,GCF_002736125.1:0.01316222575):0.1286195044):0.04687706745):0.02611019152):0.007719122772,((GCF_002025705.1:0.1454583355,(GCF_000019125.1:0.06681380286,((GCF_002356095.1:0.00436017622,GCF_000410575.1:0.003666016126):0.0540806559,GCF_000412675.1:0.04514749346):0.05202644866):0.0251376222):0.003955851035,(((GCF_002021815.1:0.04282040315,(GCF_001511775.1:0.002584106643,GCF_002951475.1:0.004541433619):0.03321211097):0.1739138956,GCF_002943995.1:0.06363570341):0.01395962117,((GCF_000271965.2:0.001860321495,(GCF_000016865.1:0.006182329889,(GCF_000226035.2:0.006187921473,GCF_001655295.1:0.008806519358):0.005037822013):0.00122398255):0.01826754319,((((GCF_000495455.2:0.003616845654,GCF_001767335.1:0.001709833357):0.0002623378876,GCF_000183645.1:0.001045839569):0.01656606201,(GCF_000007565.2:0.01183540973,GCF_002948105.1:0.009909088226):0.002031862279):0.001095238675,GCF_002953115.1:0.008477475763):0.009074601584):0.05650219391):0.01493437422):0.03640654988):0.05225520232):0.005169706284,(GCF_000759535.1:0.2800844324,((GCF_000800255.1:0.003769134163,GCF_003410295.1:0.006828069571):0.2402715136,(GCF_000498395.2:0.1519888056,(GCF_001515585.1:0.09906312605,(GCF_002934345.1:0.03273130336,GCF_001007005.1:0.01982620619):0.06830623003):0.04863271198):0.009162448358):0.01682444338):0.02902330729):0.03412180647,(GCF_003290365.1:0.01035493945,GCF_001636055.1:0.006326093232):0.1491676142):0.2894199993):0.1841198136):0.03562507006):0.1163429837):0.104769557):0.1977139137,(GCF_002163625.1:0.4962980754,GCF_002025205.1:0.2703995547):0.1633480007):0.09208958511):0.08614430065,((((GCF_003008615.1:0.1014816992,(((GCF_003408635.1:0.02006979718,GCF_000953455.1:0.01934111846):0.03917692228,GCF_001941865.1:0.02420564024):0.01244860338,GCF_002037565.1:0.02570826528):0.02680543545):0.0331231831,(GCF_000204295.1:0.01325062821,GCF_000733715.2:0.01145830706):0.03759948321):0.01414776216,(GCF_000016565.1:0.0176727996,GCF_002442555.1:0.02065819475):0.03019755455):0.0770579905,GCF_001597285.1:0.2332263883):0.02837722483):0.01523014867):0.1425350859):0.1476487448,(GCF_002355475.1:0.5550454274,(GCF_000412695.1:0.3792419794,GCF_001708505.1:0.4539666024):0.1891032715):0.4501199691):0.113749048):0.7035752048,(((((GCF_001267255.1:0.0060802551,GCF_001267275.1:0.03005975409):1.340675181e-05,GCF_001267195.1:0.01922587663):1.364863461e-05,(GCF_001267295.1:0.04476000796,GCF_001267215.1:0.004706994703):1.449408228e-05):1.414009923e-05,GCF_001267175.1:0.008315538187):1.956602673,GCF_003151175.1:3.647146969):2.041472838):0.3573413446):1.813234529,((GCF_001444425.1:4.732431589,(((GCF_001999945.1:1.094251516,(GCF_001750105.1:1.107791221,(GCF_003076275.1:1.18776484,GCF_001617625.1:1.560975547):0.2851572565):0.3665321286):1.429774565,((GCF_000013665.1:2.461015016,GCF_002157225.2:3.552407732):0.9733485986,(GCF_002162135.1:1.635966974,(GCF_000019225.1:1.422308659,GCF_002007605.1:1.488419724):0.7504954425):1.366644457):1.038552406):0.5443804892,((GCF_001983995.1:1.116819905,GCF_001953075.1:1.861550216):1.838272758,(GCF_002117105.1:2.937655254,(GCF_001010805.1:3.022431884,GCF_001586255.1:2.401385828):1.729817629):0.8939371495):0.5277702073):0.4912666584):0.3702057867,(((GCF_001651805.1:2.5112994,(GCF_000192865.1:1.299701542,(GCF_000214215.1:1.029591732,GCF_000017285.1:1.00370633):0.772684998):3.124155142):0.4893384391,((GCF_000967895.1:2.972070627,(GCF_002237535.1:1.74545632,(GCF_001932535.1:0.01670344079,(GCF_000582555.1:0.04910243819,GCF_000355675.1:0.04111737808):0.005410164569):1.959495279):0.5707328533):1.38246179,(GCF_000940805.1:3.802527104,(GCF_002795845.1:2.890801532,GCF_003367315.1:1.758403809):1.02710852):0.9150110943):0.4733875296):0.4163564422,((((GCF_000283275.1:0.1048420519,GCF_001043175.1:0.1351436456):1.630778404,((GCF_001447155.2:0.674331913,(GCF_000284615.1:0.05768297055,GCF_000015365.1:0.07485692759):0.5796466299):0.3820513924,((GCF_002116735.1:0.02186173074,GCF_000831005.1:0.02120339065):1.142141471,((GCF_000166295.1:0.1845780255,GCF_001266795.1:0.1252872155):0.5697322002,(GCF_001854125.1:0.8272171633,GCF_000830985.1:0.7877697681):0.2235110695):0.1894587258):0.2576431553):0.2871458949):1.695119419,(GCF_000012985.1:4.275127925,GCF_002162375.1:4.099408966):1.222915455):14.09505469,(((GCF_001971685.1:0.84155579,((GCF_000734975.2:0.4385357489,(GCF_002442575.1:0.2535167008,((GCF_002082565.1:0.06660951377,GCF_000696485.1:0.05002711971):0.220024381,GCF_002966495.1:0.2696804622):0.1227999025):0.05073552462):0.6230599901,(((GCF_000196875.2:0.7925442083,GCF_002549795.1:0.4914965796):0.2252209688,GCF_001431725.1:1.632068071):0.08394133022,GCF_001886615.1:0.5518461932):0.2464406397):0.2135100081):0.3484651194,(GCF_003006155.1:1.083861308,GCF_000055785.1:1.301052641):0.2181197258):0.4167231958,((GCF_001720485.1:0.9003866739,GCF_003032495.1:0.7840051381):20.2542465,(GCF_001648175.1:3.073194312,(GCF_002157205.1:0.6231503924,GCF_002155145.1:0.5235289302):3.39921189):1.257281683):0.2327209195):2.475940172):0.3509785368):0.1946436198):0.1787717413):0.5795338684,((GCF_002863865.1:2.644855713,GCF_000198515.1:4.80131394):1.152448393,((GCF_000009365.1:2.149088609,(GCF_002072815.1:0.2315093439,GCF_000300005.1:0.2308175039):1.388955483):4.492776703,(((GCF_002753715.1:0.0709253994,(GCF_001553955.1:0.1069146136,((GCF_002355615.1:0.1406128063,GCF_002786455.2:0.1043397937):0.09580099012,GCF_002752795.2:0.1133327199):0.04904523852):0.05171278931):2.277198543,(((GCF_900476075.1:0.03385814724,(GCF_002080125.1:0.009298898407,(GCF_000766665.1:0.0108477234,(GCF_000092265.1:0.006889018765,GCF_002984125.1:0.01279329475):0.003468385132):0.002999363249):0.02955355972):1.47293495,(GCF_003287015.1:1.641232272,(GCF_001636015.1:0.07635156585,(GCF_000988685.1:0.07342508026,(GCF_000988745.1:0.05066265093,GCF_000988605.1:0.03962857137):0.1286573283):0.05805076458):1.221968463):0.6717036596):0.8586525007,((GCF_000016885.1:0.04229597634,GCF_003209315.1:0.04153293492):2.346458452,(((GCF_001298525.1:1.113915115,(GCF_900168255.1:0.715803794,(GCF_000012305.1:0.4323479297,(GCF_000013905.1:0.1473998416,GCF_000418305.1:0.129793352):0.4620110297):0.4759220856):0.3649015685):0.3422420139,(GCF_001593285.1:0.08116743715,GCF_001593305.1:0.05625548883):0.9310334258):0.2898422727,(GCF_001854065.1:0.7884040253,GCF_001606025.1:0.7401599484):0.3177257424):1.36103928):0.8636749765):0.3671049709):1.354799348,(GCF_003351745.1:2.655270353,(GCF_001704115.1:1.178402015,(((GCF_001704615.2:0.8268686567,(GCF_002813045.1:0.6217405943,GCF_001696605.3:0.5043999809):0.2393984942):0.3271851726,((GCF_001612555.1:1.036633695,GCF_001278715.1:0.8837441242):0.4514416264,((GCF_002934965.1:0.989618861,(GCF_003335165.1:0.1028178353,GCF_001484935.1:0.08531292401):0.7755971721):0.2515536047,(((GCF_002946595.1:1.119688426,GCF_002953575.1:1.030965084):0.3551511319,(GCF_002934695.1:0.6846198839,(GCF_001647675.1:0.8747605647,(GCF_002688565.1:0.3124122604,(GCF_001971565.1:0.114793692,GCF_003072585.1:0.160527185):0.4322825525):0.4291860857):0.15720021):3.199063803):0.1682740004,GCF_001307195.1:0.9705235638):0.1444494944):0.1995260196):0.09254969123):0.2765531136,((GCF_003258335.1:0.04022619703,GCF_002993105.1:0.04176028719):1.346804212,((GCF_001953195.1:0.6211082005,GCF_000046845.1:0.4568720534):0.7187512558,(((GCF_001077675.1:0.02217176373,((((GCF_001077655.1:0.004321774838,GCF_002082805.1:0.00448485362):2.424290269e-05,GCF_001908295.1:0.004363784517):0.003847962008,GCF_001578145.1:0.006902585013):0.03023249972,((((((((((GCF_000498375.2:0.002393677282,(((GCF_000828795.1:0.002884466962,GCF_000939415.2:0.003153341461):3.938626566e-05,GCF_001543995.1:0.005741527476):0.0008295616913,GCF_002082845.1:0.002520829991):1.875734447e-05):1.714794965e-05,(GCF_001887305.1:0.002567074023,GCF_003181015.1:0.002437030562):1.872490409e-05):1.843419663e-05,(GCF_000695855.3:0.002391904613,GCF_001573105.1:0.008500691664):3.154087533e-05):1.777946114e-05,(GCF_003288775.1:0.002859225904,GCF_002082685.1:0.002228100988):3.196951177e-05):1.575044053e-05,GCF_002753915.1:0.05437352577):0.01715820281,(GCF_002116925.1:0.03993224661,GCF_000186665.3:0.02583121136):0.01423438161):0.007312374512,GCF_000505685.1:0.03118960544):0.005537814943,(((GCF_001077965.2:0.238714101,GCF_000746645.1:0.01194637147):4.161987662e-05,(((GCF_000814345.1:0.133172507,(GCF_001896005.1:0.007814471582,GCF_003431865.1:0.1028735169):4.534294604e-05):4.734082493e-05,GCF_000828935.1:0.1399207932):4.615690331e-05,(GCF_003010675.1:0.006832576023,GCF_003345235.1:0.0303715191):0.002045613412):4.110627473e-05):0.05448139748,(GCF_002504145.1:0.02259227424,((GCF_003431385.1:0.002545482598,(GCF_003006035.1:0.002634467486,GCF_001457535.1:0.04282722876):1.979879754e-05):0.02419809863,(GCF_001517645.1:0.02589919642,(GCF_002902885.1:0.02602711204,GCF_001077555.2:0.01932917106):0.01135991048):0.001073476779):1.868004941e-05):0.03547669027):0.006242477154):1.610000448e-05,((GCF_900093475.1:0.03143344771,((GCF_002803025.1:0.003065390345,GCF_002082825.1:0.003838495542):0.007193624131,(GCF_001399655.1:0.02474239788,GCF_002948925.1:0.567764179):4.696797141e-05):0.02701777816):0.004549637723,GCF_000746605.1:0.02344837882):0.005075478796):0.00128836727,GCF_001636235.1:0.02276944498):0.006721034435):0.008895014695):0.3276418866,((GCF_000814165.3:0.01645682828,((GCF_002951295.1:0.005596413675,GCF_003143895.1:0.01400001069):1.363581807e-05,GCF_002082665.1:0.012333673):0.01456803444):0.210824688,((GCF_002055515.1:0.2430945479,GCF_000196795.1:0.2070284126):0.633693834,(GCF_002076935.1:0.134469231,((GCF_002158945.1:0.0411116072,(GCF_002999115.1:0.02320776412,(GCF_002902805.1:0.01195903906,GCF_002999215.2:0.03186280627):0.01785386759):0.02905775357):0.006191715318,(GCF_001617545.1:0.05576040879,(GCF_003051965.1:0.01658911265,(GCF_002012285.1:0.01269936824,(GCF_001577285.1:0.01236139753,(GCF_002863745.1:0.01722737602,GCF_000191145.1:0.01335405488):0.001094972026):0.006063493242):0.004538681145):0.0003807353845):0.004871046611):0.08276316348):0.2175805785):0.3315383884):0.1369868224):0.4673489428,((GCF_002813065.1:0.06064139174,(GCF_001932555.1:0.06210696248,GCF_003323815.1:0.03092960751):0.03623608017):0.471137212,(GCF_002165255.2:0.3711893699,(GCF_002761875.1:0.02419732538,(GCF_001941805.1:0.01811171894,GCF_002165245.2:0.02036569858):0.01967609827):0.3932337252):0.1469251424):0.3713137448):0.3071917734):0.175159712):0.1926215074):0.4545339256):1.420486052):0.8216953906):3.456289256):0.2447746449):0.4277171285):1.364421208):1.086224821):0.1683801417,(((GCF_001281385.1:8.220423612,GCF_003326015.1:6.805201666):17.28980075,((GCF_000015105.1:5.088295177,GCF_000010405.1:5.58497892):5.595121003,(GCF_001293165.1:7.817509787,GCF_001547755.1:9.610407141):2.15925656):3.129767752):15.39069223,(GCF_000012605.1:7.133404409,(GCF_000227665.2:3.325185661,GCF_000214825.1:3.36372495):5.256225373):5.028163346):2.395658163):0.754368965,((GCF_000299965.1:0.01415266711,(GCF_002443175.1:0.04288923569,GCF_000442595.1:0.02810375278):0.01616974064):5.071737653,((GCF_000214665.1:2.269619561,(GCF_000785705.2:1.876613096,(GCF_002441955.1:0.1258359253,GCF_001644685.1:0.1370595789):2.232893059):0.7867123744):1.862289098,GCF_000968535.2:4.222512604):4.525739705):1.225627745):0.2255334405,(GCF_000828835.1:32.15937489,(GCF_000260965.1:22.11078055,(GCF_002356115.1:19.41795743,(GCF_000024725.1:11.24089882,(GCF_000143085.1:3.739097468,GCF_000012805.1:3.590711666):10.91872761):6.648053887):20.53143189):3.915602245):1.540958322):4.120946233,(((((GCF_000828615.1:18.33470855,(GCF_002009425.1:15.50859146,GCF_000801295.1:8.480739734):2.720178902):2.973056987,(GCF_001007875.1:19.67232158,(GCF_000327045.1:6.396722181,(GCF_002813775.1:6.182617888,(GCF_000224005.2:4.241327602,(GCF_000227745.2:5.526391587,GCF_000025485.1:3.425155628):1.15751429):0.8257521884):1.042959968):2.706985926):1.100019807):2.46462271,GCF_002356355.1:13.23300699):1.469732306,((GCF_002215215.1:28.84282771,(GCF_001663815.1:6.930412809,GCF_000024765.1:13.98437719):18.55581216):3.717091785,(GCF_001753245.1:22.98615523,(((GCF_000227685.2:3.303985047,GCF_000321415.2:4.36806667):8.719286925,(GCF_000025545.1:5.099638919,GCF_001020955.1:6.030042614):5.754314335):6.279364334,(GCF_001632845.1:10.20102574,GCF_000021985.1:6.317647211):3.608014353):1.462176996):2.241147364):1.272144133):1.191063092,(((GCF_000485905.1:9.367917398,GCF_000319575.2:9.75141269):9.196172754,(GCF_000014785.1:11.12538404,(GCF_002356555.2:23.25783436,GCF_000015585.1:7.665298584):9.976146406):2.543382909):5.196631888,(((GCF_001579945.1:22.57801356,GCF_001677435.1:22.40793248):5.728711554,(GCF_003177035.1:19.09117076,GCF_003428335.1:19.91672936):3.938291998):1.263526874,(GCF_001187785.1:16.35991204,((((GCF_003233695.1:4.821577195,(GCF_003367355.1:7.764949231,(GCF_002355975.1:2.205749574,(GCF_001442745.1:2.322275258,(GCF_001442805.1:2.157876456,(GCF_001442785.1:0.278326546,GCF_002355295.1:0.1960594384):1.549764388):0.6981302117):1.195622079):2.026279879):1.16598017):1.159023095,(GCF_002327105.1:11.70131801,GCF_003293695.1:7.447945365):1.985359399):0.7910964287,((GCF_000233915.3:6.131942901,(((GCF_900094325.1:0.4513978524,(GCF_001021935.1:0.1069884502,GCF_003050685.1:0.08808900892):0.3404898843):1.766039523,(GCF_000087965.2:5.928527236,GCF_000815185.1:1.236188603):0.8538482134):2.079001498,(((GCF_002951995.1:0.6089432107,GCF_001314305.1:0.6068084805):3.783066438,(((GCF_003428825.1:0.4981781127,GCF_002966815.1:0.7733297886):22.21423307,(GCF_002025605.1:3.239869317,(GCF_000020665.1:1.078184702,(GCF_001274595.1:0.9613105944,(((GCF_000284595.1:0.1612054979,GCF_002189545.2:0.10056936):0.6270942107,(((((GCF_900475685.1:0.1254459516,GCF_002951115.1:0.3523092381):0.06690287187,GCF_900186865.1:0.07412540683):0.01461523968,GCF_000072485.1:0.1973256315):0.006630825494,(GCF_002208885.2:0.1168033859,GCF_900475405.1:0.1287580627):0.03016886959):0.6674858053,(((GCF_002138415.1:0.4572915757,GCF_003006435.1:0.6406799608):0.1138711593,(GCF_003030985.1:0.6185832847,GCF_001274675.1:0.496860342):0.1743693084):0.154264552,GCF_003205835.1:0.4987880205):0.128773601):0.295673052):0.09935306863,(GCF_002192255.1:0.5134849091,(GCF_000223885.1:0.4126197503,GCF_002847385.1:0.3011014982):0.1792793775):0.1523172902):0.2909500072):0.4778988449):0.5687445982):0.4550007295):2.363646266,(GCF_001806305.1:2.122017386,GCF_001704155.1:2.017233302):1.532517639):1.075399512):1.557027872,(((GCF_900183985.1:0.002947421652,(GCF_900183995.1:0.000747685635,GCF_900183975.1:0.0009974670536):0.0006540428857):0.2829295079,((((GCF_001908815.1:0.005396578692,GCF_001908725.1:0.005231932516):0.1118396863,((GCF_003015715.1:4.440564472,((GCF_002850175.1:0.005693487082,(GCF_002850135.1:0.001529402959,GCF_003031365.1:0.001503943901):0.004915980032):0.03677726985,((((GCF_001042815.1:0.01326458706,GCF_000940825.1:0.01716787089):0.1356412678,(GCF_001042735.1:0.01227554392,(GCF_001042855.1:0.003825660228,GCF_001042875.1:0.003841441146):0.01195013298):0.04080958395):2.522405095e-05,GCF_001042795.1:0.006670760124):0.03991910895,(GCF_003122405.1:0.002243838905,((GCF_000019585.2:0.006210905631,(GCF_003382915.1:0.005376855577,(GCF_001746695.1:0.002061238559,(((GCF_001746715.1:0.002858631461,(GCF_003427055.1:0.01238576499,GCF_002023005.1:0.01030229647):3.571251845e-05):2.167479078e-05,(GCF_000010025.1:0.002232495105,(GCF_001746735.1:0.002238672433,GCF_003428965.1:0.004115637551):1.512354982e-05):1.562153656e-05):1.587196521e-05,GCF_002895725.2:0.002824890047):0.0006883372724):0.001945548412):1.271787075e-05):0.006395116193,(GCF_001746615.1:0.001704773585,GCF_001746655.1:0.003031500188):0.00242183856):0.001251754093):0.04575374626):0.005123392562):0.1156728851):0.05229669739,(((GCF_002218245.1:0.009369595604,((GCF_001610915.1:0.01776815535,((GCF_002759115.1:0.0006017824464,GCF_002759095.1:0.0005878773602):0.05537352643,(GCF_002759215.1:0.001001509309,((GCF_002759355.1:0.001085138206,GCF_002759415.1:0.0008914128555):4.694697353e-06,GCF_002759255.1:0.0006220241456):0.0002019059951):0.009900597815):0.008760282139):0.005770300081,((GCF_002218285.1:0.01027735705,(GCF_002218265.1:0.009595560732,(GCF_002759195.1:0.0006353242039,GCF_002759175.1:0.0007737395175):0.005071137083):0.001791018433):0.001463793465,GCF_002759275.1:0.007538751185):0.001673085449):0.003532031309):0.02141402097,(((GCF_002224525.1:0.01297368248,(GCF_002288565.1:0.05590517372,GCF_002224545.1:0.02524457498):0.0001169842761):0.0249967631,GCF_002288585.1:0.01227919589):0.05202168108,(((GCF_002139955.1:0.0007247768105,GCF_002139995.1:0.00125950486):4.973430061e-06,((((GCF_000961395.1:0.000758206488,GCF_001922065.1:0.0008968680773):1.171534657e-05,GCF_000816885.1:0.0009165151557):4.929086657e-06,GCF_000961255.1:0.0006738165109):5.711322069e-06,GCF_000348585.1:0.001091847333):0.000465346296):0.008618724222,GCF_001854145.1:0.01003299164):0.003141619236):0.01822210705):0.01929122386,(GCF_000192045.2:0.01441950799,(GCF_001908795.1:0.0007446565403,(GCF_000009165.1:0.001185013434,GCF_000225915.1:0.01754449161):0.0002202134097):0.01432807996):0.03589651749):0.0393589028):0.04547635595):0.02573484255,(GCF_000221965.1:0.01894970523,((GCF_000070605.1:0.009376650394,GCF_000012105.1:0.01517696469):0.003242115072,GCF_002776775.1:0.006885382115):0.01818863841):0.1162913965):0.0321642894,(GCF_001908775.1:0.001048649734,GCF_001908755.1:0.01977180551):0.1153518288):0.01858493741):3.156286717,(GCF_003352785.1:0.2569786672,((GCF_002117875.1:0.003674298776,GCF_001456335.2:0.01339945467):0.03658644109,(GCF_000019325.1:0.02319256536,(GCF_000698805.1:0.01906753366,GCF_000698825.1:0.01878585226):0.025452457):0.03733763389):0.4115442682):1.338642992):0.137866997):1.725782327):1.348524812):1.131975494,GCF_000185965.1:6.558813491):1.451447044):3.925540663,(GCF_003015185.1:16.1196924,(GCF_001632775.1:8.442192851,(GCF_001887595.1:8.667081535,(GCF_000242255.2:9.142970554,(GCF_001641285.1:4.072340975,GCF_000230695.2:4.802436329):2.008094532):1.340311855):4.263340731):1.464909387):1.368767036):5.879051661):2.718501286):0.8839125407):0.790788902):0.4033844669):0.1110010458,GCF_001697225.1:1.572641176):0.1179517733):0.1737953606,(GCF_000221025.1:0.7423412508,(GCF_000021485.1:0.4388800861,GCF_000214095.2:0.5454251303):0.9455870692):1.950619611):0.5278698574,(GCF_002795825.1:5.38180861,GCF_002795805.1:9.660934218):36.38053915):0.208638809):3.787430122,((((GCF_000525675.1:1.916008872,(GCF_002208115.1:0.1458145953,(GCF_000317895.1:0.2801069084,GCF_000196175.1:0.2222733002):0.1266143039):1.36040666):7.248916982,(GCF_002872415.1:7.14531547,(GCF_000210915.2:0.05335061735,GCF_002442875.1:0.1021557527):8.707211994):26.71993761):3.240181738,(GCF_003258315.1:2.680973405,(((GCF_000017505.1:0.3354801915,(GCF_000013385.1:0.0420422785,(GCF_000020805.1:0.01717310807,GCF_000022145.1:0.01799290436):0.03680681755):0.2745038533):0.5430065469,(GCF_001263175.1:0.8606160498,((GCF_001027285.1:0.1817853115,GCF_002305875.1:0.2425537498):0.1498604212,(GCF_000165485.1:0.356004375,(GCF_000255295.1:0.2538190077,((GCF_000012685.1:0.0750784145,(GCF_000280925.3:0.1344497274,(GCF_002305895.1:0.006566518858,GCF_000219105.1:0.01072040807):0.05144909182):0.01921665068):0.185264952,(GCF_000988565.1:0.1257245813,GCF_000331735.1:0.1405035852):0.1180921117):0.1008658037):0.09979866641):0.08823939721):0.5550484757):0.1264470706):0.6202989021,(GCF_000024805.1:1.409958563,(GCF_000737325.1:1.075952543,(GCF_001189295.1:0.9351135681,(GCF_002950945.1:0.1214024136,(GCF_000067165.1:0.1345513613,GCF_000418325.1:0.1034915651):0.06671082837):0.3485907842):0.7911008312):0.4378813581):0.2072946271):0.2193650365):0.2167003154):0.07252071781,(((GCF_000827125.1:2.820318649,((GCF_001611275.1:10.07405929,GCF_001278055.1:12.47995787):2.41174395,(GCF_001887775.1:14.56795215,(GCF_001888165.1:7.90232084,GCF_000012885.1:9.44506736):7.731240397):4.948468161):1.308784558):1.126207347,(((GCF_000817955.1:1.566856084,(GCF_000012925.1:2.011840546,(GCF_001628815.1:0.9849892684,(GCF_000210155.1:0.009677595999,GCF_000007985.2:0.01200568811):1.597874328):2.737004249):0.3841746858):0.6616016006,((GCF_000175115.2:0.321889355,(GCF_000023645.1:0.1447895587,GCF_000020725.1:0.1555394761):0.3278632988):0.8360185967,(GCF_000022265.1:1.161176674,GCF_000016745.1:1.132128667):0.8676387711):0.2732768215):0.3380722802,(GCF_000020385.1:2.117335164,GCF_000015045.1:2.020398706):1.394057067):0.8786668707):0.6098281801,((((GCF_000092205.1:18.07352641,(GCF_002952055.1:15.99301699,(GCF_000025945.1:13.9022601,GCF_000341395.1:14.41066822):12.0520631):4.910647566):9.687492427,(((GCF_000023225.1:6.640822294,GCF_001553625.1:7.425789134):8.914130007,GCF_000024325.1:16.64068721):2.472301615,(((GCF_000023445.1:16.69670188,((GCF_000189295.2:2.492964212,GCF_001563225.1:2.293036851):2.051755259,(GCF_000176915.2:5.65154635,GCF_900217235.1:11.5655163):1.508546249):4.683280323):3.120625389,((((GCF_900116045.1:3.2959426,((GCF_000022125.1:0.06661440835,GCF_002334685.1:0.02840423957):5.652930404,(GCF_001553605.1:2.579217013,GCF_002355955.1:13.34382379):1.413458936):1.926942014):3.858966086,GCF_000055945.1:32.89660252):2.157117738,(GCF_000021385.1:4.775245507,(GCF_000195755.1:0.05021717341,GCF_000015485.1:0.108854526):6.22723958):1.946235396):1.073351556,GCF_000012665.1:10.65543275):4.091773433):0.9246836635,(GCF_000010665.1:11.62745824,GCF_000212675.2:16.60743465):1.756046358):1.339821098):7.317189141):1.118881776,((GCF_000014965.1:2.874802474,GCF_000195295.1:3.789898729):0.6021947379,(GCF_000143965.1:3.085301782,((GCF_002009335.2:2.835463914,GCF_000021905.1:2.836004829):0.337261128,(GCF_000018405.1:3.201386234,(GCF_000307105.1:14.16590182,GCF_000020365.1:3.603300888):4.269078729):0.4696717113):1.17678028):0.1984559561):0.2148803695):0.2284316012,(GCF_000013405.1:5.293455291,GCF_000266945.1:4.663928676):1.087284123):0.2350582027):0.2134395056):0.1175150144):0.09798170679,((GCF_000020985.1:35.88970895,((GCF_000196815.1:9.98969753,(GCF_900169565.1:8.249986016,(GCF_001458695.1:10.82793304,GCF_001273775.1:5.801890549):1.833404112):1.898188767):10.50459674,(GCF_000284315.1:15.11358625,(GCF_001186405.1:0.2323662186,(GCF_000299235.1:0.01492625568,GCF_000695975.1:0.2108776551):0.1338158271):12.4391287):31.26580179):2.150322032):3.978513166,(GCF_000226295.1:11.61730293,(GCF_001618865.1:5.450241487,(GCF_000014905.1:6.369918269,(GCF_000014005.1:4.074547477,((GCF_003330725.1:4.340250592,GCF_000022565.1:3.218883976):1.139890961,((GCF_000179915.2:4.535267239,GCF_000265425.1:4.058461749):1.620725334,(GCF_000178975.2:4.261328583,GCF_000178955.2:3.581798495):1.279003644):1.566731254):1.962960232):1.962194475):1.312216154):0.7606338995):2.145450024):0.3583672132):2.429670115):0.2497241267,((GCF_000194135.1:7.40194105,(GCF_000021725.1:32.26826417,(GCF_000010325.1:3.020574145,((GCF_000186245.1:3.514270661,(GCF_000987835.1:0.3638471096,GCF_000010345.1:0.3468711202):1.646250578):2.758725167,((((GCF_000196135.1:3.95216263,GCF_003097575.1:3.504948451):0.5499893585,((GCF_001693335.1:2.425094545,GCF_001999985.1:3.026459753):0.3832809048,(((GCF_001602095.1:2.190796956,((GCF_000284635.1:0.01558984109,GCF_000349975.1:0.0261871695):1.20975895,(GCF_001460635.1:1.092276985,GCF_000007905.1:1.056575644):0.3049101422):0.8888566421):0.8413945891,GCF_900476215.1:3.480123448):0.2777996012,(GCF_000259255.1:4.191217942,(GCF_000259275.1:1.588257933,(GCF_000009305.1:0.2465104842,(((GCF_001653475.1:0.1562534538,(((((GCF_000270045.1:0.03844738332,(GCF_001653395.1:0.0393439572,(((((GCF_000178935.2:0.02746454507,GCF_000270065.1:0.02512082291):0.007596974963,(GCF_000600125.1:0.03027117763,GCF_000270025.1:0.02936554611):0.004193620132):0.001692328066,((GCF_000600205.1:0.005345625814,(GCF_000600145.1:0.01797913655,GCF_000600185.1:0.008441471656):0.00327143132):0.02656347126,((GCF_000011725.1:0.02997476943,GCF_002356595.1:0.02989331454):0.003517036152,GCF_000023805.1:0.02506409104):0.006454734994):0.00197947709):0.001422533552,((GCF_000348865.1:0.04517257382,(GCF_000348885.1:0.04231756699,GCF_000270005.1:0.04392763698):0.007666214423):0.01123616024,(((GCF_000439295.2:0.03403198149,GCF_000392535.3:0.03853848891):0.008562120554,GCF_000817025.1:0.03637424959):0.001557567035,GCF_000213135.1:0.03348023682):0.001532067328):0.002492904182):0.003756281021,((((GCF_000317875.1:0.0393714632,GCF_000093185.1:0.02940493286):0.006380936248,(((GCF_000277365.1:0.02166252227,GCF_000277385.1:0.02246089084):0.02157937016,(GCF_000224535.1:0.06239831346,GCF_000224555.1:0.1054496407):0.01306239485):0.000446619313,GCF_000020245.1:0.02941019061):0.00348143198):0.001732497395,GCF_000277405.1:0.03760239139):0.004443840351,GCF_000315955.1:0.03268601093):0.01239252874):0.002526561211):0.004396075685):0.00922511365,GCF_002222575.1:0.06045772709):0.245602377,(((GCF_000600085.1:0.02151522821,(GCF_000600225.1:0.004262102338,(GCF_000600165.1:0.00720342438,GCF_000600045.1:0.02831847973):0.003476288788):0.01234116276):0.07087577408,GCF_000185185.1:0.07068101853):0.008296782907,(GCF_000224575.1:0.07901570666,GCF_001653375.1:0.05999699411):0.01256842513):0.004526914917):0.02164284182,(GCF_000021165.1:0.1229719442,(GCF_000013245.1:0.09690041194,(GCF_000498335.1:0.005549608922,GCF_000685705.1:0.009144102751):0.1039390805):0.02504255613):0.01293974594):0.008902943632,(GCF_000021465.1:0.1225480039,(((GCF_000091345.1:0.1241937049,GCF_000685625.1:0.1549813334):0.01363528674,(GCF_003050665.1:0.09359342948,(GCF_000259235.1:0.1370592888,((GCF_000685665.1:0.1152574935,GCF_002005525.1:0.1182547977):0.0141709422,GCF_000392515.3:0.1347731319):0.007935757992):0.01444592739):0.01122006763):0.01123065184,(GCF_002906535.1:0.1093442677,GCF_000255955.1:0.1812956432):0.01706787987):0.009164724377):0.0137909962):0.02500823301):0.04693950059,(((GCF_000828955.1:0.137995799,((GCF_000185205.1:0.08577768566,(GCF_000148665.1:0.002816412493,GCF_000192335.1:0.001382844154):0.08813946925):0.02803758748,(GCF_000008785.1:0.007336324527,GCF_000982695.1:0.00125210234):0.1302048289):0.03475762984):0.01654505961,GCF_000277425.1:0.1303580145):0.01022966352,GCF_001653415.1:0.1147807574):0.03688347174):0.1810868741,GCF_001653455.1:0.2292733592):0.1384280757):1.163741506):0.4485721958):3.156847602):0.1922974442):0.6738185265):1.570816604,((GCF_001548055.1:1.620498356,((GCF_001548035.1:7.397888792,(GCF_002309535.1:0.8616667406,GCF_000568815.1:0.942192393):0.4748491597):0.3642034786,(GCF_000024885.1:0.8547414935,GCF_000265295.1:0.8877112533):0.4667087223):0.1684764185):2.066858312,(((((GCF_000816185.1:0.7841234481,GCF_000816345.1:0.6229596564):0.3010584785,(GCF_000816245.1:0.4557995947,(((GCF_000816405.1:0.06312683953,((GCF_000816365.1:0.1213994174,(GCF_000816305.1:0.03003540594,GCF_000816265.1:0.04639733977):0.4138515087):0.06436183566,GCF_000816425.1:0.09254444027):0.04136033782):0.003423662177,(GCF_001017575.1:0.03587764001,GCF_000816385.2:0.05170416374):0.02324366222):0.1633230202,(GCF_000816225.1:0.8596315965,GCF_000019205.1:2.605183791):2.09555941):0.226722454):0.192550536):0.07268803129,GCF_000816785.1:0.5160287657):0.5955847818,(GCF_002238335.1:2.347805368,(GCF_002104335.1:1.561954793,(GCF_002080395.1:6.872483391,((GCF_000583755.1:0.02820119634,((((GCF_001865515.1:0.005652246735,GCF_001717605.1:0.1513062656):1.709233286e-05,((GCF_001865555.1:0.1086030116,(((GCF_002843985.1:0.087848354,GCF_001936355.1:0.8878173557):0.04379395041,GCF_001865475.1:0.2171924586):0.1125707961,GCF_001865495.1:0.5108072078):0.1022781686):0.007938145321,(GCF_000494775.1:0.05553661989,(GCF_002407145.1:0.03079745171,GCF_001417635.1:0.09684345401):0.001215829086):0.005977091133):0.001268062265):0.03355380951,(GCF_000954195.1:0.003985533283,GCF_001639125.1:0.006735753803):0.006568528681):0.01740332693,GCF_003030205.1:0.1156168162):0.1063482375):0.5418373367,((((GCF_003060765.1:0.05319593427,(((GCF_001951275.1:0.01095854818,GCF_002234455.1:0.01398883029):0.003871176691,(((GCF_002209065.1:0.01069497049,GCF_000017905.1:0.00203399459):1.057279774e-05,GCF_003368085.1:0.0024440147):0.004868593999,GCF_003368045.1:0.01003155004):0.01264693433):0.001445113742,(GCF_001412295.1:0.002251566649,GCF_000737085.1:0.02549274722):0.007572170279):0.0376272956):0.01246942025,((((GCF_003368165.1:0.03197293315,(((GCF_000171795.2:0.01426374251,(GCF_001870085.1:0.004663408474,(GCF_001865415.1:0.006241639319,GCF_003030185.1:0.008813949231):0.009258449394):0.03690331988):0.008924558857,((GCF_000835285.1:0.003153164698,GCF_001865595.1:0.009010117384):0.01021731173,(((GCF_000772225.1:0.01475551395,GCF_001721985.1:0.02135672529):0.005434516452,GCF_003368225.1:0.05229711186):0.00542005811,((GCF_001563565.1:0.01922029036,GCF_001721965.1:0.003667339339):0.01753501173,GCF_001865395.1:0.02388482218):0.008827687784):0.02007998518):0.004933904704):0.009946447454,(GCF_002587225.1:0.0275091457,(GCF_000430385.1:0.0252351592,(((GCF_003060725.1:0.006251849518,(GCF_000025425.1:0.00302497485,(GCF_003060745.1:0.00434707703,(GCF_000835365.1:0.004051321371,(((GCF_000468915.2:0.002489527785,(GCF_002101355.1:0.01971450578,GCF_000835305.1:0.03075880232):0.008380565911):0.002954611078,GCF_001951235.1:0.006391699246):0.0006910161726,(GCF_000830825.1:0.008099347034,GCF_002587105.1:0.00426594011):0.00135177107):9.121540442e-06):8.803883195e-06):8.790039228e-06):0.001090792221):0.01066582143,(GCF_002407125.1:0.0191428784,GCF_002209045.1:0.01015890062):0.006351987199):0.001813772877,(GCF_000302555.5:0.009075829417,(GCF_001314285.1:0.005013704253,GCF_001587035.1:0.02700215058):3.270827657e-05):0.04451356618):0.006596573219):0.009237913221):0.005513867875):0.003944890308):0.01714225931,GCF_001717625.1:0.05091499162):0.04992405588,(GCF_000015525.1:0.04954032169,GCF_001299595.1:0.03108284788):0.01352163769):0.01498137061,(((((GCF_001506185.1:0.002594449584,(GCF_001506465.1:0.002775590665,GCF_001506665.1:0.00261340507):3.739163835e-05):1.927307267e-05,GCF_001506685.1:0.003148518181):1.952927491e-05,GCF_001506885.1:0.003056159903):1.606493866e-05,GCF_001506345.1:0.002981330947):0.0007768682206,(GCF_001506605.1:0.002598872427,(GCF_001506585.1:0.004652197554,GCF_001506765.1:0.00496297638):2.848289485e-05):0.0008474650123):0.09739883797):1.122889453e-05):0.002117825078,(((GCF_003368245.1:0.08482430552,GCF_001457695.1:0.0651825339):0.01627776592,GCF_003368105.1:0.09451427355):0.007768531433,(GCF_003368205.1:0.1268709563,(GCF_002214785.1:0.01357991865,GCF_001686905.1:0.003144598923):0.04039993081):0.01273444148):1.124862204e-05):0.3842852566,GCF_001687475.2:0.9444273678):0.1551638839):0.4728226974):0.1355340746):0.2764076993):0.2501486789):0.8200374655,(((GCF_002220775.1:0.1521443915,(GCF_002220755.1:0.0409218322,(GCF_002220735.1:0.01388200305,GCF_002220795.1:0.02640414242):0.02975654856):0.1130636502):1.610796215,(GCF_001190745.1:4.103074058,GCF_001190755.1:2.068598116):0.342595814):0.248840208,((((GCF_002139875.1:0.1295360866,GCF_002139895.1:0.1678150205):0.9020439945,(GCF_002139915.1:0.3956988305,(GCF_002139935.1:2.324525214,GCF_002139855.1:2.930289825):1.031957915):1.123966365):1.847900393,((((GCF_000495505.1:0.003920221471,GCF_000814265.1:0.005312836758):0.004804171405,(GCF_001484645.1:0.01225441647,GCF_002973655.1:0.05195496232):0.005986187621):0.2759123794,(GCF_000967135.1:0.002481024678,(GCF_000015085.1:0.002524028088,(GCF_900475935.1:0.0126583489,GCF_000759485.1:0.01043884567):0.006313911559):0.002366338907):0.3615077403):0.9060656752,((GCF_001643955.1:0.3146619948,GCF_001643975.1:0.4414379705):0.59250191,(GCF_001643995.1:0.04934929943,(GCF_000736415.1:0.01753624945,GCF_001483985.1:0.01092213461):0.03125782444):1.198415314):0.1618388527):0.4680910786):0.9096650339,(((GCF_002022005.1:0.02331634806,GCF_002021985.1:0.01735300382):0.180824368,(GCF_002021925.1:0.0153033797,(GCF_002021965.1:0.05183523588,GCF_002021945.1:0.03507811464):0.02188555559):0.09143602209):1.301016668,(GCF_000017465.2:1.778487204,(GCF_001298465.1:0.5385081731,(GCF_000017725.2:0.2229058243,GCF_003048375.1:0.2096280419):0.4613930114):0.8883316113):1.192296033):0.7846907254):0.3262990566):0.4032810884):0.8061142653):0.4441484036):0.2619096584,(((GCF_003346775.1:0.7018287313,GCF_003346755.1:0.8329634223):0.3721457257,((GCF_003355515.1:1.413611267,(GCF_000284235.1:0.6266148546,(GCF_000215345.2:0.03670595208,(GCF_000284355.1:0.0514826141,GCF_900187115.1:0.03385024376):0.02233198709):0.5850282871):0.3289574208):0.4707763571,(GCF_001956695.1:1.489773044,(GCF_003346815.1:1.687911376,GCF_000092245.1:8.638594908):0.3905648702):0.2929950237):0.1774140437):1.739644577,(GCF_000183725.1:6.006046109,(GCF_000147355.1:1.650254678,GCF_000012965.1:1.753438234):0.8797883761):1.858698502):0.4058818129):0.277169772):0.2401710273):0.6009824298):2.129037708):0.6912971089,((GCF_000217795.1:15.89380597,(GCF_001548275.1:10.86634581,(GCF_000215975.1:7.752531029,GCF_000734015.1:9.036962944):2.394814127):5.823098445):8.077477949,(GCF_001547735.1:22.52576725,((GCF_000185805.1:15.65899348,GCF_000191045.1:3.944639456):12.4172738,(GCF_000020325.1:18.0204555,(GCF_000008625.1:13.28862396,((GCF_000020785.1:2.614645062,GCF_000213785.1:1.765197348):56.35631397,(GCF_000010785.1:10.25135634,(GCF_000512735.1:10.43858262,GCF_000025605.1:10.71362262):3.831955771):5.866361423):2.330970688):10.61429433):7.603385605):3.859470463):1.964373149):1.880746858):0.04288063348):0.02195049916,((((GCF_900232105.1:5.230482208,((GCF_000284115.1:5.010028963,(GCF_001997385.1:0.5821378225,GCF_002117005.1:0.5151431366):5.936564551):1.154747929,(((GCF_001610855.1:6.365118439,GCF_003149495.1:6.195412686):21.3320124,(GCF_000186345.1:19.89517625,(GCF_000242455.2:14.76475097,(GCF_001956985.1:7.770059217,GCF_001610895.1:15.20744617):7.177926166):5.117323487):8.163984167):4.562213381,((GCF_001983935.1:35.34239775,(GCF_000165715.2:30.40935189,(GCF_001610835.1:29.1867225,GCF_000092105.1:39.59234757):5.450147141):2.139306158):9.896007516,(GCF_002277955.1:32.2044764,(GCF_000196115.1:27.34505386,GCF_000025185.1:22.26932593):7.43324257):6.785249094):3.399619988):7.556723761):1.569007018):1.225997681,(((((((GCF_001183825.1:0.002337846316,(((GCF_000318645.1:0.005945232166,GCF_000092665.1:0.006618764662):3.643934515e-05,(GCF_001655375.1:0.006617840076,GCF_000304495.1:0.01203207262):3.668455288e-05):0.01618037925,(GCF_001655455.1:0.00390985605,GCF_001655535.1:0.004586224086):1.145313802e-05):0.006520201666):0.007762886236,GCF_000441635.1:0.00354092088):0.03410447647,(GCF_000441695.1:0.005685856317,((GCF_000318885.1:0.00106639772,(((((GCF_000092705.1:0.002300402075,GCF_001183845.1:0.00103844742):7.655946463e-06,(GCF_001183765.1:0.001337892155,GCF_002088315.1:0.001023586231):0.0006952757028):0.002996265182,(GCF_000318765.1:0.004330971099,(GCF_000092725.1:0.00167456141,GCF_000092685.1:0.001554858304):0.002416776147):0.0004296107381):0.001003806697,(((GCF_000284475.1:0.004036604809,(GCF_000026905.1:0.004646455739,(GCF_000026925.1:0.005757881548,GCF_000012125.1:0.004733872777):0.0004166558308):0.02334021851):0.0004674358832,GCF_000507225.1:0.005669742308):0.002257082069,GCF_001885175.1:0.007158002203):0.008582534472):0.02154078744,GCF_000441755.1:0.001387034777):0.04805691012):6.961777847e-06,(GCF_000971725.1:0.001364129433,(GCF_000319105.1:0.007354764877,GCF_000318865.1:0.002046904867):8.062988706e-06):0.0007349518076):0.008332205225):0.02052818895):0.5330913783,(GCF_900149505.2:0.05374737022,(GCF_900149465.2:0.01820748423,(GCF_900149385.2:0.01407086483,(GCF_900169085.1:0.01557533833,GCF_900149625.2:0.008418009994):0.005294562206):0.006174864243):0.0365661464):0.5267177619):1.17570558,(((GCF_000009945.1:0.4918754856,(((GCF_900002515.1:0.00322657291,((GCF_000026025.1:0.00125908862,GCF_002895085.1:0.001224993739):0.001583532482,GCF_002205755.1:0.003302497564):8.311938556e-06):0.1713100893,(GCF_000298495.2:0.0754227024,(((GCF_000298475.2:0.004563590665,(GCF_000298535.2:0.003583661277,GCF_000298435.2:0.003189261718):0.01187538782):0.001005612932,(((GCF_000298555.2:0.06212753887,GCF_002752715.1:0.005322222865):1.74032182e-05,GCF_000270445.1:0.002711093366):0.004876565137,GCF_000298515.2:0.005328165494):0.0005054322998):0.01552873795,GCF_000298415.1:0.02968901298):0.06562521294):2.738921782):0.4383789898,(GCF_900239975.1:0.3268207508,GCF_000007605.1:0.3757139701):0.1621138108):0.09998102505):0.4342680909,(GCF_000471025.2:0.003995308088,GCF_002007725.1:0.007025524027):1.149599058):0.3139941487,((GCF_000204135.1:0.01334475504,(GCF_000470825.1:0.01476195877,GCF_000470805.1:0.007182306222):0.004938511525):1.431087049,(GCF_900239945.1:0.5965332348,(GCF_000024145.1:0.01056935615,(GCF_000007205.1:0.00147612254,GCF_001007025.1:0.002516314936):0.02264298776):0.5521952453):0.717420118):0.2906693207):0.4610388433):2.524848973,(GCF_000092785.1:2.431725668,GCF_001499655.1:34.90230957):1.202487118):3.177004652,(((GCF_000025905.1:2.36285033,(GCF_001746835.1:0.7772808532,((GCF_000019965.1:0.9362883473,GCF_002310495.1:0.961486174):0.1591944637,(GCF_000242935.2:0.6362529935,GCF_000972765.1:1.144590402):0.2074275572):0.2576108341):1.136900842):1.267547246,((GCF_900097105.1:14.14224719,(GCF_001688765.2:0.2008692847,GCF_000020225.1:0.2440480175):11.10481371):20.80047037,(GCF_001318295.1:40.54011542,(GCF_000953475.1:13.74281696,GCF_000019665.1:12.4456024):41.71942804):12.10910559):3.267702965):0.4348516692,(GCF_002998355.1:3.529097156,GCF_001017655.1:4.023444006):0.6662075399):1.199432411):0.2304873754):1.06704314,((GCF_000146065.2:17.95335222,(GCF_000522985.1:8.922125354,(GCF_000010305.1:2.416022463,GCF_000695095.2:2.587553568):3.698604923):19.65033877):1.448078053,(GCF_000024665.1:14.72896222,((((((GCF_000020565.1:6.872099201,(GCF_003176915.1:5.813068479,GCF_003351905.1:5.177228926):7.027988178):5.044463387,(((((((GCF_000801315.1:0.3916865028,GCF_001280305.1:0.3980755748):1.345661719,(GCF_000737515.1:0.9861658503,GCF_000576555.1:1.255421308):0.7376663738):0.4514116064,(GCF_001596155.1:2.931721752,(GCF_001507645.1:1.646584394,(GCF_003149515.1:1.009074833,GCF_001562275.1:0.8165965306):1.44308356):0.7414860022):1.107393164):4.714037604,((GCF_001577755.1:3.120363079,(GCF_001310085.1:2.593927884,GCF_001078055.1:2.233845393):1.317226175):3.647050317,(GCF_001611675.1:3.17115588,GCF_000973725.1:4.093540706):3.604972313):1.180504812):4.991995634,(GCF_000014145.1:8.104731729,(GCF_003143535.1:54.86216214,(((GCF_002108455.1:3.638164245,(GCF_001988955.1:2.640160501,(GCF_002056795.1:2.628131461,(GCF_002067135.1:2.817427501,GCF_000974425.1:2.660333441):0.6022089535):0.6648483028):2.238311731):3.078346757,(GCF_000023125.1:5.492894983,(GCF_003325355.1:1.128560845,GCF_000218895.1:1.292502677):4.354613433):0.780848221):2.253098321,(GCF_003258705.1:5.636255446,GCF_000166395.1:4.852373029):3.474241711):0.4078132297):0.9525263754):0.6026296553):0.7963656569,(((GCF_000222485.1:2.025272875,GCF_001050135.1:1.708763939):3.893645634,((GCF_000325705.1:13.41603525,GCF_003260975.1:4.39798575):10.26385427,(GCF_001593605.1:6.374131536,GCF_000265405.1:5.11038521):1.366862665):0.6904383563):3.817523947,(GCF_000597885.1:8.072963845,GCF_000183425.1:6.99954941):0.670504199):0.8559733348):0.4924770194,(GCF_000265505.1:25.64952212,GCF_001308105.1:27.60445133):5.021643309):0.5339553263):0.9731209135,(((GCF_000242635.2:6.843138614,((GCF_001596135.1:3.556159103,(GCF_002355435.1:3.156052703,GCF_002257585.1:2.728216841):1.568223679):6.856436604,((GCF_000192845.1:4.548626242,(GCF_900187125.1:2.65934161,(GCF_000747525.1:2.829417509,(GCF_002196555.1:0.07575599339,GCF_001952815.1:0.1027182274):2.626423374):0.9686918686):1.762920844):1.519142811,(GCF_000190735.1:4.790554478,(GCF_002151545.1:2.725863172,((GCF_000023825.1:2.079863056,((GCF_001721645.1:1.001111092,GCF_001412655.1:1.270405707):0.7443397904,GCF_001590605.1:2.272442252):0.4466531651):0.2539494805,GCF_002736205.1:1.575917178):1.711167016):1.894474846):0.7248968198):0.4722927345):8.050252553):2.649755773,(((GCF_000473305.1:5.687134188,(GCF_000723505.1:19.36507669,GCF_000265365.1:18.68857449):8.415164295):2.359664965,(((GCF_002201795.1:2.124656331,(GCF_000626635.1:1.748123059,GCF_001443605.1:2.271579074):0.3659216247):0.1718384923,(GCF_000190535.1:3.270692052,GCF_002356295.1:3.066862417):0.6210594956):0.1565893093,(GCF_000183135.1:1.864461025,(((GCF_000025925.1:1.08441279,((GCF_000163055.2:1.473802115,GCF_001444445.1:1.1602002):0.4607401125,((((((GCF_002763535.1:0.05234230414,((GCF_002355195.1:0.009650749658,GCF_003265025.1:0.01539820007):0.05210671103,(GCF_002763785.1:0.04991981162,GCF_001953955.1:0.04693367085):0.01235881493):0.004576884156):0.004144036177,GCF_002763745.1:0.04558759284):0.002898874035,((GCF_002763975.1:0.0464844386,GCF_001953935.1:0.05826697501):0.01012467753,GCF_002763955.1:0.04900280349):0.004007690816):0.009289693112,(GCF_002763715.1:0.7181028788,GCF_002763575.1:0.1228816064):0.05166197219):0.8693785974,(GCF_000193395.1:0.5086326434,(GCF_001262015.1:0.1510831064,(GCF_000144405.1:0.1371811617,GCF_002849795.1:0.242394275):0.2375313752):0.1573166614):0.3530044233):0.3480146849,GCF_000242335.1:1.159793463):0.1956172228):0.2448501592):1.103394127,(((GCF_001318345.1:5.524123176,(GCF_000186225.1:5.314385466,(GCF_002998535.1:2.939151633,GCF_002998435.1:3.742871973):4.35800089):3.451518049):2.790735959,(((GCF_000011065.1:0.3039472927,GCF_001314975.1:0.2320714815):11.58599978,(GCF_002222615.2:3.896922948,(GCF_001688725.2:1.712297354,GCF_900095495.1:1.305291262):1.528742736):1.432326519):3.601750142,(GCF_002849695.1:2.419777844,(GCF_000965785.1:0.09358925916,(GCF_000009925.1:0.103247523,((GCF_000025985.1:0.08728981731,GCF_001286525.1:0.1359175899):0.0001171566428,GCF_000210835.1:0.1333924267):0.00972830059):9.235982777e-05):2.147572501):11.04403002):1.890356663):4.258590627,(GCF_000190575.1:0.8315428394,(GCF_001640865.1:0.07718957844,GCF_000012825.1:0.06536317657):0.4977047644):0.2610993705):0.3769353884):0.3645479964,(((((GCF_002257605.1:0.04226790774,GCF_000012845.1:0.04994764371):4.627943206,(GCF_001717525.2:6.400179473,(GCF_001547855.1:0.05899319129,GCF_000238215.1:0.06611395335):4.396247444):3.913860378):4.897214857,((GCF_002753955.1:0.01035031947,(GCF_002753975.1:0.005927062627,(((GCF_002754095.1:0.003408496208,(((GCF_002754115.1:0.004917750332,GCF_002754135.1:0.003742422501):0.001745021361,GCF_002754075.1:0.003807089942):0.000966188914,GCF_002753935.1:0.009145943324):0.001316099149):2.410905789e-06,(GCF_001274615.1:0.004310114812,GCF_000007585.1:0.004462318696):0.001795373961):0.0002819015811,GCF_002754015.1:0.006982096165):0.0002909277666):0.0004309137094):0.8383481914,(GCF_900476255.1:16.63206363,GCF_000212375.1:11.39887412):1.755944562):2.323280153):0.8380386833,((GCF_900095795.1:3.575134109,(GCF_900095135.1:2.7435173,GCF_000953535.1:4.927146863):1.341926197):2.779546462,(GCF_000010645.1:3.63267626,GCF_002091395.1:5.332472312):7.037286665):0.8487686008):0.4018424237,(GCF_000512915.1:1.082153523,GCF_001688845.2:2.069074846):0.7748575005):0.2585775422):0.4098809977):0.6332492792):0.1462777915):0.4219933108,((GCF_000236705.1:2.095169445,((GCF_000709555.1:2.143552162,(((((GCF_003213475.1:0.07099921113,(GCF_003214495.1:0.03489863263,(GCF_003214365.1:0.03361544505,GCF_003213775.1:0.02498221611):0.0193453892):0.01029162695):0.01855581504,(((GCF_003213565.1:0.01007491709,GCF_003213655.1:0.01059018785):0.05033444539,(GCF_003214895.1:0.005739707944,GCF_003214785.1:0.004309868822):0.01905502836):0.01615513383,((GCF_003215515.1:0.006924950408,(GCF_003214015.1:0.004053932955,(GCF_003214135.1:0.005342807352,GCF_003215395.1:0.006992000594):0.0005319696416):0.006841552023):0.01178521296,((GCF_003214655.1:0.009722942441,(GCF_003215265.1:0.01571966308,(GCF_003214255.1:0.003412916884,GCF_003213895.1:0.003090385551):0.001056857638):0.00364663224):0.01478785467,((GCF_003215035.1:0.006554765823,GCF_003213395.1:0.005680245315):0.01225929035,GCF_003215155.1:0.01835617143):0.007725917071):0.002202237623):0.01429474051):0.01844670536):0.01854501755,GCF_003214575.1:0.04902739945):0.6714663973,(GCF_000829155.1:0.366074809,(GCF_002243425.1:0.1069380232,(GCF_001677255.1:0.04323358673,GCF_001447915.1:0.04284150299):0.1799884479):0.5055122433):0.2098539233):1.374352024,((GCF_000022605.2:0.5804848844,(GCF_000262715.1:0.3794163063,(GCF_000471965.1:0.4396923597,(GCF_000348805.1:0.05040563975,GCF_002355135.1:0.04728841307):0.3510607801):0.0728548021):0.2460011412):0.2462552359,((GCF_000093165.1:1.134982864,GCF_000334405.1:1.586417859):7.072297156,(GCF_003226855.1:0.238377021,(GCF_003268615.1:0.1401257497,(GCF_003226695.1:0.06865602194,((GCF_000236405.1:0.05697854004,(GCF_003226875.1:0.006510338138,GCF_003226735.1:0.006270151914):0.03624764647):0.05509644665,((GCF_003226755.1:0.01807441582,(GCF_003226775.1:0.002008000683,GCF_003226715.1:0.003416988971):0.02254437453):0.0107632015,(GCF_003226815.1:0.01204067977,(GCF_003226835.1:0.007092553188,GCF_003226795.1:0.01136912785):0.00538932757):0.01072366861):0.0365103581):0.02158513575):0.1156798547):0.1521496271):0.458988081):0.1575651375):0.7011030118):0.3988954131):1.119795892,((((GCF_001761325.1:7.719816841,GCF_001543325.1:9.107732926):2.622781183,((GCF_900198195.1:7.189057059,(((GCF_002831685.1:3.15261676,GCF_002005425.1:2.837022684):1.153407037,(GCF_001761365.1:3.848379711,(GCF_000152945.2:3.774838733,GCF_001975665.1:2.796577504):0.9215910749):0.5702472995):2.757066701,(GCF_001889045.1:5.408002785,(GCF_001483385.1:6.131198432,GCF_900119795.1:6.368938586):1.303475419):1.167650967):1.56795015):2.486158275,GCF_001697185.1:9.656743107):0.8073687104):5.80850763,(((GCF_003352465.1:0.9742140549,((((GCF_001430825.1:0.7108182093,GCF_002234495.1:0.6343681089):0.2393734649,((GCF_000750195.1:0.002679485356,(GCF_001941605.1:0.01984688426,GCF_000190595.1:0.004067967625):0.0005376283937):0.7065741194,(GCF_000186265.1:0.2387689371,(GCF_000468615.2:0.0205008306,GCF_000477035.2:0.01560496123):0.1914502325):0.4736329938):0.1907141529):0.07959462383,(GCF_000973105.1:1.033023764,(GCF_000153165.2:0.9036728252,(GCF_002269385.1:1.364963126,(GCF_001913155.1:1.456986128,GCF_001865655.1:2.960433502):1.115510485):0.290410182):0.1160888024):0.1493481081):0.06725152393,(GCF_000024125.1:1.987953837,(GCF_000963865.1:1.087204548,(GCF_000224085.1:0.7273989671,GCF_003269425.1:0.7173902731):0.1681575622):0.08185483593):0.4546275815):0.4111155887):0.1171363188,(((GCF_000828715.1:5.714134971,GCF_001971725.1:1.523165925):1.029500112,((GCF_001735715.1:2.351684225,GCF_001735745.1:1.483003053):0.9024453248,(((GCF_002831645.1:1.181153241,GCF_003410315.1:1.338968059):0.8654900212,(GCF_000211855.2:0.7062237395,(GCF_001971745.1:0.6027089903,GCF_002831665.1:0.8874398908):0.3080748332):0.5074241999):0.439102019,(GCF_001971785.1:1.123295438,((GCF_001310225.1:1.844034188,(GCF_000941055.1:1.96054395,GCF_003425985.1:9.217983662):0.9201876207):0.3011497157,(GCF_002893765.1:1.072004832,GCF_002886045.1:0.9924058022):0.2297125141):0.1997989538):0.3034074252):0.2544027693):0.1531854875):0.5091014325,((GCF_002966125.1:8.378763562,GCF_000265385.1:4.675941839):3.296920817,(((GCF_000153485.2:17.5285831,(GCF_001932675.1:8.305569961,(GCF_000023465.1:8.604595469,((GCF_000060345.1:5.963666036,GCF_001889005.1:5.702016608):2.196349869,(GCF_003024155.1:8.546009968,GCF_001951155.1:7.694383741):3.084341667):4.564512618):1.412934102):4.060142872):2.54210284,GCF_000196315.1:13.43575306):1.71742482,(((GCF_002117085.1:0.2401922667,GCF_001430865.1:0.3155694304):9.718047891,(GCF_000332115.1:11.78123649,GCF_002831625.1:9.224442042):7.550763506):8.896801768,((GCF_000212355.1:0.8590682349,GCF_003095655.1:0.925237713):3.86382403,(GCF_001653755.1:0.619547197,GCF_000152925.2:0.6826916034):5.529818316):10.87200704):2.709205846):0.8470055675):1.130271605):0.1637986392):0.1016355606,(((GCF_000833025.1:0.1453832115,(GCF_000807225.1:0.06573616875,GCF_001865835.1:0.0508293281):0.1638067767):14.20922903,(((GCF_003344925.1:2.91744596,(GCF_003096035.1:3.897750081,GCF_003403075.1:3.476940562):2.153348158):6.98456366,(GCF_003076475.1:2.230926278,((GCF_003097535.1:1.022683554,GCF_003055625.1:2.271308572):3.135612651,((GCF_001831475.1:1.593146661,((GCF_001857965.1:1.03655901,(GCF_001761465.1:1.256508174,(GCF_003312915.1:0.5451238169,(GCF_000016645.1:0.5738287675,(GCF_001705175.1:0.4849142324,GCF_003122385.1:0.4573533559):0.1328286247):0.1757948817):0.7809283489):0.2562153664):0.2694642671,GCF_003076455.1:2.209784873):0.3928564478):0.4900986637,(GCF_000253275.1:2.042695826,(GCF_000754405.1:0.0238436633,((GCF_000754365.1:0.01112699623,GCF_000831225.1:0.003084883045):2.079506211e-05,(GCF_000064305.2:0.004331344083,GCF_000739395.1:0.008500444106):2.1225351e-05):0.008888661062):2.092495827):0.3832274768):0.3886504672):0.4057727533):0.5186569177):0.6735514586,((GCF_000455605.1:2.220564827,GCF_003148385.1:2.506305178):0.7660197962,((GCF_001534645.1:0.03091448817,GCF_001641185.1:0.03173559851):2.403233683,(GCF_001677395.1:0.0272218416,GCF_000240075.2:0.0291281206):4.370985648):7.989422561):0.3725481614):0.4376852965):0.7585131094,(GCF_002302415.1:1.375786529,((GCF_002302445.1:0.03520432438,(GCF_000220625.1:0.02457344688,(GCF_002302565.1:0.01843856014,GCF_002302655.1:0.02474785576):0.007521642476):0.02907119492):0.5693867751,((GCF_900187255.1:0.9351929146,(GCF_002302615.1:0.494398831,(GCF_002999135.1:0.584560653,((GCF_000023285.1:0.06048633358,(GCF_001278825.1:0.06777842599,GCF_002998835.1:0.05527706503):0.04160739316):0.2507134345,(GCF_002209445.1:0.156804987,(GCF_002302595.1:0.05585609245,(GCF_002302395.1:0.1176984931,GCF_002302495.1:0.03772964279):0.01519325842):0.08924374318):0.5220515622):0.3285335137):0.1130468382):0.2424800015):0.4296364369,((GCF_002302515.1:0.009086081177,GCF_002302535.1:0.005480132619):0.5696319736,(GCF_002302475.1:0.2938074041,GCF_002302635.1:0.3137932284):0.3374408599):0.1446463014):0.1054773756):0.2641899835):0.5281520259):0.1606082897):0.1857516104):3.716856692,(GCF_001880285.1:12.56611428,(((GCF_002025185.1:0.5628269067,(GCF_000295655.1:0.08377249738,(GCF_000734055.1:0.1933353002,((GCF_000331695.1:0.1497426907,GCF_001077795.1:0.1479609934):0.07192271047,GCF_000191565.1:0.061384704):1.703652781):1.165358035):0.5592911552):8.128412332,(((GCF_900475375.1:0.06015713537,GCF_002022145.1:0.05069548772):1.543295842,((GCF_002022025.1:0.03936555616,(((GCF_000495935.2:0.04088925241,(GCF_002022065.1:0.03494034282,GCF_001011675.1:0.04712588029):0.0009815548237):0.02708947752,(GCF_001618545.2:0.02216119245,GCF_002951455.1:0.03666319294):0.00786312283):0.007228616632,GCF_002310535.1:0.04469839907):0.01084232888):0.3243779961,(GCF_000955665.1:0.1172242943,(GCF_002024805.1:0.09772107587,GCF_002557775.1:0.07194987672):0.05325676286):0.6046595104):1.149139555):3.853989634,(((GCF_001021975.1:1.856111875,((GCF_002208925.2:0.05236377037,GCF_002591275.1:0.05141406629):1.835472826,(GCF_000829375.1:1.648980307,GCF_002025665.1:1.468407544):0.5103044371):0.6377042532):1.027271117,(GCF_002770595.1:4.594350497,(GCF_001456155.1:3.276339267,((GCF_002216065.1:2.304499594,GCF_002285635.2:1.844919994):1.295418549,GCF_001648155.1:2.812231345):0.8055729952):0.7693006398):0.3302096426):2.319370379,GCF_900187185.1:8.162110729):1.936183143):2.284418505):10.07835938,GCF_000189415.1:24.01510626):2.452499423):1.627672094):0.8819204521):0.4418518746):0.3921215556,GCF_000194605.1:1.89534958):0.2622700036):0.2113139296):0.6303583623,(((GCF_000024005.1:2.960894011,GCF_002557795.1:2.944364006):2.080171012,((GCF_002355595.1:3.054391592,GCF_001659705.1:4.403415954):1.254275145,(GCF_000246855.1:3.8479578,(GCF_001644645.1:3.380405196,(GCF_000243115.2:1.785466927,GCF_001654455.1:2.118271451):3.069674393):0.7710082299):0.5465444334):1.114368769):3.090745917,(GCF_000250635.1:15.95355948,GCF_000212735.1:11.21304689):3.893620483):1.892847613):0.57633135):4.524144305,(GCF_003353065.1:9.789502912,((GCF_000090405.2:0.1035024818,GCF_000013045.1:0.02860626286):6.334331434,((GCF_003285105.1:0.2449903934,GCF_001518995.2:0.3051682935):3.66898264,(GCF_000024845.1:0.2402831156,GCF_000224745.1:0.2736526473):3.709290793):1.211234042):9.015699537):3.871408956):1.418211946,((GCF_000020525.1:7.107458975,(((GCF_002113825.1:3.817807547,(GCF_001687065.1:4.73911356,GCF_000020625.1:3.653572652):0.6543411586):0.8845261683,(GCF_002240205.1:4.110437801,GCF_000020545.1:4.933418034):0.9683609911):1.301385707,((GCF_000020505.1:1.320175342,GCF_001747405.1:2.191361949):2.752047936,((GCF_000015125.1:5.007965428,GCF_000020465.1:3.329931101):1.108406672,((GCF_000012485.1:7.527892674,GCF_000016085.1:6.053505867):2.47434042,(GCF_000020645.1:3.573058204,GCF_000012585.1:7.439931336):1.924544799):0.4845394007):1.26450305):1.016388363):5.00358488):6.813951476,(GCF_000258405.1:5.682949821,GCF_000279145.1:6.525515061):5.103857322):1.284575293):0.9019294098,GCF_001886815.1:23.22431504):1.251721545):0.3627202904):0.4391759072):0.957069501,(((GCF_000266885.1:8.044133658,(GCF_000017605.1:2.038944561,(GCF_001729245.1:0.4442746304,((GCF_000941035.1:0.0134302084,(GCF_001010765.1:0.0302303783,(GCF_002073495.2:0.01419518617,GCF_001047655.1:0.03345053918):0.005377297258):0.01730478535):0.6810386927,(GCF_000313175.2:0.3856032343,((GCF_003429525.1:0.01461461237,GCF_003429505.1:0.02547206979):0.3070694255,GCF_000013965.1:0.3077569551):0.1920633334):0.2044403185):0.2098256512):1.742297778):2.048186422):2.038692507,(((GCF_000143725.1:0.008620680221,GCF_000325665.1:0.01718707575):0.455948322,(GCF_000092845.1:0.3906686561,(GCF_000223215.1:0.1499532398,(GCF_000022105.1:0.005877445608,(GCF_001676785.2:0.006714154178,GCF_002850235.1:0.01013009483):0.001870091832):0.1349797771):0.2781954128):0.327581554):6.875296397,((((((GCF_000222835.1:0.007122817688,GCF_000741005.1:0.006867122679):0.00195074874,(GCF_000304735.1:0.02452861796,GCF_000962775.1:0.01307869791):0.001576380181):0.1873803237,(GCF_001922545.1:0.1047438569,(GCF_000196215.1:0.2247489818,GCF_000300045.1:0.4794599385):0.1187445455):0.2764674633):0.08685450206,(GCF_001945665.1:0.1812507711,(GCF_000222305.1:0.1808254404,((GCF_002442595.1:0.02045671116,GCF_003367295.1:0.02891824189):0.02185959775,(GCF_002151465.1:0.01056182969,GCF_000444465.1:0.0113735186):0.01097584911):0.1502804717):0.04539803308):0.06548551117):0.8818826909,((GCF_002741825.1:0.03963675296,(GCF_000445425.4:0.02539188265,GCF_003431845.1:0.03348680317):0.03134105754):0.317138953,(GCF_000019685.1:0.7555182821,(GCF_001936255.1:3.026955844,((GCF_001660005.1:0.0053377235,GCF_000956315.1:0.004971625543):0.3916029888,GCF_000012085.2:0.4444957128):0.1376502895):0.1236768873):0.1055173249):0.7883260283):5.095389918,(((GCF_000219725.1:4.894261643,GCF_000214375.1:12.23130748):3.966283527,((GCF_000195275.1:9.348236707,GCF_000212415.1:4.867534247):2.279176162,(GCF_000008185.1:11.55710241,(GCF_000775995.1:6.273056915,(GCF_000604125.1:0.1030176343,GCF_000217655.1:0.1538199099):20.17396632):2.996676411):4.180873687):3.333305041):2.525023516,(((GCF_000184345.1:0.1935710205,GCF_000147075.1:0.1611688389):9.610308615,(GCF_000507245.1:5.666711745,GCF_000242595.2:6.200534956):1.28350963):1.191643039,(GCF_000143985.1:7.208830051,(GCF_000208385.1:4.16996692,(GCF_000190435.1:2.459297512,GCF_000236685.1:2.488100406):2.315729128):3.730191571):0.8276413465):1.193635803):3.639458488):0.9622034466):0.2632615243):0.4180467067,((GCF_003366055.1:3.450668689,GCF_000513475.1:2.723457757):3.751512804,(GCF_000020145.1:9.090568262,(GCF_001027545.1:1.788555732,(GCF_000146025.2:0.02588967646,GCF_002355835.1:0.01685046265):1.761682411):4.019517425):1.800818533):0.3826097786):0.1011749685):0.1518898335):0.03570717722,(((((GCF_002028345.1:0.6332185767,GCF_000565195.1:0.6093296912):2.57936733,((GCF_000400955.1:2.454392562,GCF_000400935.1:2.614899872):39.5085512,(GCF_001886495.1:5.462254468,(GCF_001886855.1:2.589004269,(GCF_003339775.1:1.011555929,GCF_001274875.1:10.25565019):2.495991231):5.581487635):4.580561784):2.264482416):3.047079592,(((GCF_003363775.1:0.9740666789,GCF_000565215.1:0.9425121271):0.817374225,((GCF_001267155.1:0.7397922373,(GCF_002237575.1:0.8953270218,GCF_001262715.1:0.8922341373):0.2156872672):0.7690331631,((GCF_000500935.1:5.458891648,(GCF_000565175.1:2.595404361,(GCF_002795265.1:4.559760671,GCF_001715535.1:4.405918583):0.5626137368):0.6118547037):0.7300577907,(GCF_000439435.1:7.915206502,((GCF_002865545.1:1.946404661,GCF_002813555.1:1.56233974):0.466950711,(GCF_000439455.1:1.628546146,GCF_001281045.1:2.224151994):0.2024154511):1.429445572):0.6105065234):0.6450435869):0.5201538845):0.2755356507,(GCF_002441935.1:1.548820917,((GCF_002843565.1:1.11427438,((GCF_002290085.1:0.3085947403,(GCF_002804105.1:0.2793285525,((GCF_002804125.1:0.06894103874,GCF_002804245.1:0.06973383671):0.09492017638,(GCF_002804025.1:0.179318624,(((GCF_000479355.1:0.01900731931,((GCF_002999255.1:0.01666445414,(GCF_002504365.1:0.004811099827,(GCF_002504385.1:0.07564944311,GCF_000008305.1:0.006409037042):0.0010385069):0.002763033067):0.007074762116,(GCF_002999295.1:0.006175166446,GCF_002999435.1:0.007452915374):0.0111493332):0.009002319985):0.04330637086,GCF_002999275.1:0.03253738351):0.008413483477,GCF_002999415.1:0.02627460811):0.14515626):0.0347128698):0.1349732489):0.1222645555):0.9310716389,(((((GCF_000143865.1:0.001393293818,GCF_000011445.1:0.003801046352):0.001887092825,GCF_001554155.1:0.001804488854):0.06071909617,(GCF_001267815.1:0.02675416726,GCF_000253075.1:0.03187962438):0.04244304803):0.1164091137,(GCF_000183365.1:0.09574646117,(GCF_000012765.1:0.0314384083,((GCF_000953235.1:0.009115255143,(GCF_000192395.2:0.004408943473,GCF_000953375.1:0.003663521509):0.0007818217716):1.601846636e-05,(GCF_000835085.1:0.003180109847,GCF_002009215.1:0.007972876277):0.002232082537):2.872253192):0.06976062911):0.1261800903):0.6506113063,(GCF_000875755.1:0.4662916957,GCF_000224105.1:0.677620553):0.2627810189):0.4529992572):0.2275663682):0.167089667,(GCF_002804005.1:0.9476192981,(GCF_002803985.1:1.044248928,GCF_002804205.1:1.745674969):0.3018995709):0.2433420476):0.2143779475):0.3020252602):0.4600649433):0.7687434004,((((GCF_003269445.1:1.323806311,GCF_003285045.1:0.8680358801):0.5161249609,(GCF_000020065.1:2.145179354,((GCF_900476125.1:1.036269093,(GCF_001547975.1:0.8129566758,GCF_000828855.1:0.8216052777):0.3083521104):0.5520707442,(GCF_003332325.1:1.303520003,(((GCF_000767725.1:0.03713844502,GCF_000085865.1:0.05070109254):0.01244041027,GCF_001017595.1:0.03048655062):0.01699275555,GCF_002952835.1:0.02312415477):1.42947663):0.2636946415):0.2633221162):0.1576098503):1.496484768,((GCF_000195875.1:3.058482218,(((GCF_002356075.1:1.529018924,(GCF_000695835.1:0.02228025652,GCF_000829335.1:0.02618564365):1.868441555):1.624885163,(GCF_000186005.1:4.442770781,((GCF_000089865.1:0.1764101913,(GCF_000063605.1:0.01132712836,GCF_900088695.1:0.009448173175):0.24463888):0.6870138032,((((GCF_000183385.1:0.07147775619,GCF_003354265.1:0.08590190452):0.08753054508,(GCF_003354425.1:0.0256769438,GCF_003354285.1:0.01387638287):0.008945477445):0.02170778113,((GCF_003354365.1:0.009687986564,GCF_003354345.1:0.00600775625):4.047629556e-05,GCF_003354405.1:0.02083715589):7.027125242e-05):0.008558313507,GCF_002749575.1:0.01653874422):0.8762057957):2.925237291):0.5338063093):0.875925462,((GCF_003285065.1:21.02803903,GCF_001900245.1:15.76440649):8.471427792,((GCF_002688685.1:1.208020966,(GCF_900476105.1:0.7324767389,(GCF_001553195.1:0.04960913281,GCF_000988065.1:0.04249746936):0.7677161471):0.5020784788):0.6517865699,(GCF_000008245.1:0.01626524493,(GCF_003147565.1:0.01775577543,GCF_900475235.1:0.01339549283):0.01119701819):3.579042933):0.2745528954):0.3963550894):0.801876157):0.2498212421,(GCF_000008365.1:3.579553522,((GCF_000145705.1:0.00941284843,(GCF_900476065.1:0.003688048628,(GCF_000313635.1:0.003171693376,(GCF_000241125.1:0.001302234809,(GCF_000211295.1:0.002561929412,GCF_001705605.1:0.003093918032):1.000021178e-05):0.001778024684):0.0008851613843):0.006912907695):2.052950148,(GCF_000524555.1:2.086191334,((GCF_000941075.1:0.03929188924,GCF_002736285.1:0.03727300576):0.9222183484,(GCF_000815065.1:1.11742092,(GCF_000008405.1:0.03835751702,(GCF_000008205.1:0.06376611102,(GCF_000183185.1:0.06391694598,(GCF_002257505.1:0.05611168906,GCF_000008225.1:0.0501324849):0.01756955323):0.009394764183):0.01687463031):1.383984505):0.3409860015):2.361127166):1.005587217):0.992261323):0.3944550423):0.2554843717):1.236127672,(((GCF_000238995.1:1.179915747,GCF_000200735.1:1.59087663):8.093985807,((GCF_000508245.1:2.169677163,GCF_000277795.1:2.472985268):3.182644272,(GCF_000477415.1:2.117484747,(GCF_000179035.2:0.08073219855,GCF_000203215.1:0.08482406542):2.402200002):1.958639296):5.882748808):7.256346546,((GCF_000021265.1:0.5085285898,((GCF_002205735.1:0.002271257984,GCF_002205535.1:0.002165817093):0.004394397853,((GCF_000828735.1:0.01187395946,GCF_000006625.1:0.006353623949):0.01375549718,GCF_002205515.1:0.003878836259):0.01135434049):0.6048197291):11.10556423,(GCF_000011225.1:5.338570745,((((((((GCF_000286815.1:0.006878766633,GCF_000286715.1:0.003657723809):2.653914171e-05,GCF_000286735.1:0.005399510783):5.18057382e-05,GCF_000286775.1:0.005967681827):0.0008377878199,GCF_000286755.1:0.002524141125):0.0009101821803,GCF_000286795.1:0.002953129963):0.06958489944,(GCF_000025365.1:0.006816427074,GCF_900476085.1:0.006285885159):0.03311627108):0.06864224013,(GCF_000211545.4:0.07693040558,GCF_000025385.1:0.01556753652):0.0537206439):5.062973975,((GCF_000292505.1:0.03402490196,((GCF_000027325.1:0.0067675301,GCF_000292405.1:0.0113476434):0.002869513918,(GCF_000292445.1:0.03512695841,GCF_000292485.1:0.01103578584):0.001860588919):0.02026626327):2.126998391,((((GCF_002128125.1:0.0029880352,(GCF_002355695.1:0.00216954099,GCF_001272875.1:0.002771109884):0.001425617123):1.634753225e-05,(GCF_000283755.1:0.002050225394,GCF_001272915.1:0.002088958379):1.562893623e-05):1.522008677e-05,GCF_001272855.1:0.002934986184):0.009660871911,((GCF_002128065.1:0.002198691318,((GCF_002095995.1:0.002334789694,(GCF_000027345.1:0.003325680841,GCF_002128145.1:0.002502401856):1.654269622e-05):1.755641103e-05,GCF_001272775.1:0.002936542038):1.645146072e-05):1.525633792e-05,((GCF_001272795.1:0.002140787978,GCF_001272735.1:0.002237957726):1.483386643e-05,GCF_002090295.1:0.002217335263):1.573229676e-05):0.01074739874):4.348990686):9.224780954):1.889843486):0.8166577415):0.6219589672):3.230839986):0.03380553969):0.1103113702,((GCF_000165505.1:1.324716824,((GCF_003019315.1:0.8298399829,(GCF_003019655.1:0.1145984355,(GCF_002356455.1:0.1226526322,GCF_900478315.1:0.1566425206):0.06641262829):0.5939803915):0.2766498285,((GCF_003019715.1:0.4473589797,GCF_003019695.1:0.1979977767):0.8062421341,(((GCF_002763875.1:0.03537181983,(GCF_002763695.1:0.04190426355,GCF_003019755.1:0.03389257964):0.040371995):0.02276859412,(GCF_002763625.1:0.02218999111,((((GCF_002763925.1:0.01534353698,GCF_002763595.1:0.008041949185):0.002796788138,GCF_002763815.1:0.01305595908):0.004347134416,GCF_002763735.1:0.01650563528):0.001241684681,GCF_002763775.1:0.01750648061):0.03099019165):0.02252664766):0.3962134135,(((GCF_001455145.1:0.03754812459,(GCF_001455105.1:0.01235624563,GCF_001455085.1:0.01633420109):0.03954584737):0.1306350278,((GCF_001457555.1:0.03593659194,GCF_001433955.1:0.0353644089):0.02731886668,GCF_002211625.1:0.05199429853):0.06742901598):0.02978844572,(((GCF_001296085.1:0.9670120176,(GCF_000158275.2:0.02588852358,(GCF_000400875.1:0.03521474886,GCF_001296145.1:0.02546631468):0.009308660471):0.01076019129):0.2246229529,(GCF_002764055.1:0.02341013484,(GCF_000162235.2:0.03925873212,GCF_000163915.2:0.01894972398):0.01920983047):0.1086227815):0.08792957494,(GCF_002211605.1:0.006783233016,(GCF_003019785.1:0.02406091767,GCF_003019295.1:0.001189344872):0.003520226932):0.1210301356):0.03911498299):0.1987499548):0.6713693876):0.2468079358):0.2472311643):0.5610056554,((GCF_002983685.1:12.43486655,(GCF_001274535.1:1.555179472,(GCF_000023905.1:1.050902441,(GCF_001553645.1:0.5309648219,GCF_002240055.1:0.4848038685):0.7929992798):0.5974829327):0.5746939212):0.2695842831,GCF_000024405.1:1.259552012):0.4826258274):1.008766944):3.669003657):0.01177340762,((((GCF_000724625.1:0.9477835014,((GCF_000011385.1:1.856212952,GCF_000484535.1:2.482246186):6.300914078,(GCF_000013205.1:13.79494144,((GCF_000317065.1:5.514256137,GCF_000317085.1:7.686438945):3.700897272,((((((GCF_000010065.1:0.02573833229,(GCF_000012525.1:0.005378191072,GCF_000817325.1:0.004193559363):2.91872639e-05):4.675376609,(((GCF_001885215.1:3.083985022,(GCF_000316515.1:1.819882373,GCF_900088535.1:3.641444936):0.6983880445):1.753854267,((((GCF_001182765.1:0.03734136707,GCF_000195975.1:0.04033888544):2.01437618,(GCF_000737575.1:1.676960491,GCF_000737535.1:2.979648427):0.5168186894):0.4101818334,(GCF_000012505.1:3.890126458,(GCF_000737595.1:0.633257839,(GCF_000161795.2:0.5110779118,GCF_000012625.1:0.4781765165):0.2761001083):1.084965919):0.4064888716):0.6632094083,(GCF_000014585.1:4.699430886,GCF_000063505.1:2.390771578):1.05283071):0.4152449528):2.630900478,((((GCF_000012645.1:1.789249133,(GCF_000018065.1:1.951077535,(GCF_000757845.1:1.369972211,(GCF_000015645.1:1.169043945,GCF_000015965.1:1.549340609):0.2808610467):0.5035145079):1.016815064):3.359582186,(GCF_000015665.1:3.540708343,GCF_000011465.1:3.94464788):4.848174271):18.97864686,(GCF_000757865.1:3.027939168,(GCF_000015685.1:1.310767602,GCF_000012465.1:1.201803044):3.929575553):20.25129875):4.760309108,GCF_000007925.1:6.248698268):13.07520026):7.059376024):2.399465173,GCF_000317045.1:5.0666525):0.9082366346,(((GCF_000317475.1:5.37077487,(GCF_000014265.1:6.974899553,GCF_003060805.1:5.917546203):1.523501584):0.9911545171,GCF_000317105.1:5.665179208):0.4652698066,((GCF_000317515.1:5.505877123,((GCF_000317615.1:3.151887222,GCF_000317635.1:2.506986981):4.556592961,(((GCF_002368355.1:3.819019165,(GCF_000317575.1:0.558025561,GCF_002355455.1:0.6559877735):2.140314847):1.438000654,((GCF_000316605.1:2.924113977,(GCF_002356215.1:1.809647648,(GCF_001693255.1:0.579609923,(GCF_001693275.1:0.1239277417,(GCF_000019485.1:0.2069022569,(GCF_001693295.1:0.1014978122,GCF_001521855.1:0.1008565342):0.05342349838):0.04274216551):0.5393356987):1.314822341):1.529622589):3.36316566,(GCF_000317675.1:2.808633268,(GCF_001548095.1:2.676175746,GCF_001548115.1:2.168849421):1.658620408):4.097110512):0.5167411446):0.5578119158,((GCF_000317025.1:4.097106914,((GCF_003019735.1:0.2030258345,((GCF_002095975.1:5.312917542,GCF_000010625.1:0.4904691139):0.1854679939,(GCF_001704955.2:0.01860933474,GCF_000981785.2:0.02717787734):0.344097249):0.1072392378):4.43294807,(GCF_000147335.1:2.043935761,GCF_000021825.1:2.037819796):1.632287649):0.4604545529):0.5775916195,(((GCF_000829235.1:3.411930221,GCF_000021805.1:2.685027148):0.9103650371,(GCF_000017845.1:3.033186176,GCF_000025125.1:6.681461535):1.942826793):1.010390327,(GCF_000478825.2:1.269503577,GCF_000284135.1:1.279375938):4.982027211):0.4321656512):0.720854721):0.6887112068):1.507009877):0.5618284294,(GCF_000317495.1:4.934261108,((GCF_000317125.1:6.257681542,GCF_000317555.1:6.696059817):2.06858627,(GCF_000316665.1:5.122786904,(((((GCF_003054475.1:1.079010738,((GCF_001277295.1:0.3537712895,GCF_000312705.1:0.3984137939):0.9673162421,(GCF_000317695.1:0.6434425053,GCF_000196515.1:0.7964982862):0.2874780839):0.4388425395):0.180889132,((GCF_002813575.1:0.2673890499,(GCF_002949735.1:0.33081533,GCF_000020025.1:0.3131743301):0.1447730842):0.8489470302,(GCF_000316575.1:1.147560114,GCF_002368175.1:1.093768968):0.2521841413):0.2382151524):0.1634943636,(GCF_000316625.1:1.22109958,((GCF_001548375.1:0.6171114267,(GCF_000009705.1:0.2329823018,GCF_000204075.1:0.2381218015):0.4684535202):0.4536318426,(GCF_002896875.1:0.9410949568,GCF_000316645.1:0.6990413551):0.3270931027):0.2825917538):0.2467452441):0.5895609338,(GCF_002163975.1:2.193791402,(GCF_000734895.2:2.805095633,GCF_001548455.1:1.931152712):0.4835336931):0.2705768203):0.3912333895,(GCF_002368395.1:5.563537677,(GCF_000317435.1:4.230320341,(GCF_002368455.1:4.201936655,GCF_002368375.1:3.326212564):1.50602305):0.5315530173):3.507194712):0.5131462874):4.613494201):1.33140746):0.9985393351):0.9770272386):2.655011639):0.1580058803,(GCF_001548395.1:6.519503925,GCF_002142495.1:10.87403865):1.351661581):0.8000112427,((GCF_000316685.1:8.332596054,(GCF_000011345.1:4.959113373,GCF_002754935.1:7.512158807):4.540637456):2.69583873,GCF_000022045.1:5.549339239):2.198198809):0.8891028089):3.200940689):2.596018552):3.851958084):0.08672406051,((GCF_000025265.1:1.211821418,(GCF_000014185.1:0.7652732275,GCF_000661895.1:0.9630238187):1.316971292):0.3180131898,((((GCF_002736145.1:0.8671098139,GCF_000195315.1:1.496246454):0.5891638314,((GCF_001189515.2:1.482315735,GCF_000143845.1:0.6136780354):0.3478874182,(GCF_900119915.1:0.550439991,GCF_000024225.1:2.952752701):0.2381883417):0.5424953793):0.8960119408,(GCF_900169485.1:35.93003383,(GCF_000023885.1:7.83125733,((GCF_000023845.1:12.81783332,GCF_001643775.1:4.621103522):5.484520313,(GCF_000814825.1:7.422123352,(GCF_000478885.1:6.169543655,(GCF_000270285.1:7.732995644,((GCF_002148255.1:0.2243130358,GCF_000024265.1:0.2116597208):3.244682535,GCF_900199375.1:3.240324202):0.6690804347):2.111051431):1.467236526):0.9944814944):1.284886393):1.201933699):3.019469815):0.9285382637,((GCF_000023265.1:3.790573985,GCF_001023575.1:35.28397043):1.174541459,(GCF_003344865.1:3.925776149,(((GCF_001042695.1:1.149119788,GCF_001042675.1:0.4078367078):0.6667648162,((GCF_001263395.1:0.5731590376,(GCF_002715865.1:0.3350486733,GCF_000706765.1:0.4303474272):0.2547952726):0.2310094291,(GCF_000347695.1:0.5448650383,(GCF_001953155.1:1.359731962,((((GCF_000260715.1:0.008500856298,GCF_001688645.2:0.01013181749):0.03451985866,GCF_000471945.1:0.06225062984):0.3544876253,(GCF_002761235.1:0.2971640365,(GCF_002706665.1:0.01752186435,(GCF_002282915.1:0.01969581198,GCF_000800475.2:0.02395074719):0.006689928425):0.241310456):0.09734489898):3.222232084,(((GCF_000817995.1:0.007480666,(GCF_003429385.1:0.009596897957,GCF_003030905.1:0.02214997147):0.007986854624):0.1307468891,(GCF_001025215.1:0.07260510507,(GCF_000800455.1:0.06946425742,(GCF_001025195.1:0.03035974427,GCF_001042615.1:0.03208150859):0.01891976594):0.05184643169):0.1378769242):0.2350979242,(((GCF_000966445.2:0.009048308794,GCF_001025155.1:0.006645018983):0.3501125952,((GCF_001281425.1:0.008800848284,(((GCF_002838325.1:0.01542321186,GCF_002838705.1:0.009307669774):0.005716421594,((((GCF_002838345.1:0.02562486569,GCF_002838405.1:1.711779837):0.002598156592,(GCF_002838725.1:0.007533665801,((GCF_000569055.1:0.0115815264,GCF_000569075.1:0.007111923085):0.001811459318,((GCF_002838505.1:0.009691476919,GCF_000213865.1:0.007829152887):0.001095749454,((GCF_001025175.1:0.007555638458,GCF_002838485.1:0.006213916299):0.001708730113,(GCF_000220135.1:0.0113122127,(GCF_002838285.1:0.004809892693,(GCF_002838305.1:0.007129215362,GCF_002838605.1:0.008001445959):0.0007063348677):0.001073907157):0.001323529688):0.001010889088):0.001389366031):0.003827384941):0.002949804708):4.882719404e-06,(GCF_002838525.1:0.008595057184,((GCF_002838565.1:0.007610844594,(GCF_002838385.1:0.007994143379,GCF_000568955.1:0.008762236369):0.002503472707):0.00109914602,((GCF_002838365.1:0.008131824348,(GCF_002838545.1:0.007902749184,GCF_002838465.1:0.01030122394):0.002779643638):0.002715960415,GCF_002838225.1:0.008501779725):4.755021225e-06):0.002632358154):0.003010353352):0.0007337585041,GCF_002838425.1:0.01177143582):0.003325610826):0.00778346856,GCF_001990225.1:0.008003930563):0.00287900432):0.1501883985,(((GCF_000196575.1:0.01337966023,(((GCF_000007525.1:0.004476200385,GCF_001446255.1:0.02610821336):0.001079700384,GCF_000829295.1:0.00968923493):0.003279440592,(((GCF_000166315.1:0.01182982929,GCF_001719085.1:0.01086672684):0.008597819212,(GCF_003342655.1:0.0519628234,(GCF_001051015.2:0.01711682249,GCF_000008945.1:0.01502952458):0.0004293478348):9.482170101e-06):0.000526843133,((GCF_001293145.1:0.01000460922,GCF_000772485.1:0.008971587099):0.007259034545,GCF_000196555.1:0.01906878234):0.002722018824):0.003225196519):0.008182036477):0.006322955084,GCF_001725985.1:0.0101990126):0.01122819429,(GCF_000730205.1:0.02592394752,(GCF_001281305.1:0.02324962869,GCF_000020425.1:0.02246640304):0.02521322591):0.016795686):0.08627856823):0.297565422):0.09552585298,(GCF_001042635.1:0.1998677202,(GCF_002845845.1:0.009441417779,((GCF_000265095.1:0.005891649714,(GCF_001281345.1:0.002075594807,GCF_003390735.1:0.004508307492):0.002587838935):0.003532005886,(GCF_000165905.1:0.006528916308,(GCF_001025135.1:0.007778893073,GCF_000164965.1:0.007083333062):0.0008632133358):0.0003648182682):0.000390601425):0.2375058115):0.07818364524):0.04889647901):0.04813233309):0.0419627291):0.05090196168):0.2279964911):0.107019854):0.9533879167,(((GCF_900070355.1:1.025365929,(GCF_001678905.1:17.25959283,(GCF_001969445.1:0.3378119682,(GCF_003355475.1:0.2268007972,(GCF_000023405.1:0.1801814277,(GCF_002407065.1:0.2049706722,(GCF_002407185.1:0.135282718,GCF_002216795.1:0.1800665361):0.09025763731):0.09441615804):0.08409123185):0.1003108572):0.3230461185):0.1285735899):0.5163173593,(((GCF_000023105.1:0.8542390253,GCF_003074035.1:0.8361126422):0.4398595887,(((GCF_000024925.1:3.93677633,GCF_002209145.2:16.63529818):1.92892413,((GCF_000024965.1:4.774205222,(GCF_000215105.1:2.579649105,GCF_001636295.1:4.256536614):1.123511294):1.560206624,(GCF_002162335.1:1.465702734,GCF_002105775.1:1.163733862):2.86517479):0.9992923275):0.9750077207,(GCF_000092865.1:4.00051163,(GCF_000212695.1:2.487886324,(GCF_002240455.1:2.547028322,GCF_000218545.1:2.288166198):1.390813071):0.9565474074):2.01134458):1.704858843):0.346446884,(((GCF_003055835.1:0.01362112057,((GCF_003076295.1:0.01068626486,(GCF_001281085.1:0.004663398831,GCF_000816065.1:0.005463531286):0.0123781065):0.01003531023,GCF_000612055.1:0.02024794526):0.003091456309):1.179761019,(GCF_003073475.1:1.031652488,GCF_000724605.1:1.067410239):0.2502630001):0.5882912951,((GCF_003111765.1:0.4401040388,((GCF_001553935.1:0.4317628137,(GCF_001278845.1:0.5472816843,GCF_002999235.1:0.6266286457):0.1800027231):0.07474210553,((GCF_002356195.1:0.09660869302,GCF_002076915.1:0.1396836014):0.2668174458,GCF_001553565.1:0.3417296278):0.08108668004):0.081978529):0.4698378886,(GCF_000196535.1:2.86038738,(GCF_001856685.1:14.37326632,(GCF_900120245.1:1.457133132,GCF_001262055.1:0.9291187884):0.6754329908):0.2057104476):0.2819022215):0.1251952884):0.2102611106):0.0904888438):0.08509772441,((((GCF_001606005.1:0.2956687309,GCF_001729525.1:0.5269520896):1.095095184,(((GCF_000164695.2:1.032875269,(GCF_002386365.1:0.03056210401,(GCF_001548235.1:0.1154870718,GCF_000011025.1:0.03073169613):0.02266248891):0.3431613938):20.62135933,(GCF_001275345.1:0.8049683277,(GCF_001482365.1:0.4760883249,GCF_003290245.1:0.6974429651):0.150259946):0.1577297421):0.1798206805,(((GCF_002849715.1:0.9654241744,(((((GCF_001294625.1:3.54098604,(GCF_001445575.1:2.969987256,GCF_000755585.2:2.658944938):2.998138898):1.186247849,GCF_001281315.1:2.268024153):1.657113269,GCF_003268655.1:3.205108625):3.952231661,(GCF_000950575.1:9.386602425,GCF_003343285.1:8.507382161):6.690155634):1.749999459,(GCF_001577305.1:1.095988841,(((GCF_002224285.1:0.3101867429,(GCF_000014925.1:0.006018644037,GCF_000294695.2:0.01051412212):0.2830359053):0.276917296,(GCF_001542565.1:0.04371354512,GCF_001854365.1:0.02205271995):0.4686015185):0.3451990322,(GCF_001969265.1:0.4231341647,((GCF_000189535.1:0.2285564087,GCF_002953935.1:0.294457035):0.3469081631,(GCF_000196235.1:0.5131133726,(GCF_001484605.1:0.6385659268,GCF_001750145.1:0.7458436082):0.136291554):0.1368094949):0.1234876549):0.1711035535):0.3694642467):0.1363758656):0.1611585776):0.2227128785,(GCF_001887245.1:1.49906227,((GCF_001454985.1:0.01003695487,GCF_001281115.1:0.01141384963):0.332058724,(GCF_000197735.1:0.6354348589,GCF_001302565.1:0.5250300165):2.741598649):0.8923443486):0.3439360855):0.4088209846,(GCF_003185725.2:2.062867575,GCF_000023205.1:0.7387917473):0.3212563529):0.1092389373):0.2606571742):0.1162039808,(((GCF_000007485.1:0.002795908695,GCF_000196075.1:0.01233966264):6.142962469,((((((((GCF_003194085.1:1.667452154,(GCF_002355535.1:0.4685231717,GCF_003325955.1:0.6959549422):1.182077303):5.162668206,(GCF_003347035.1:0.04769307671,GCF_002096055.1:0.05182364093):1.267719268):0.3914489963,(((((GCF_002993305.1:0.2594891505,GCF_001558975.1:0.1924998447):0.7248448459,(GCF_002356155.1:1.068083974,(GCF_003367705.1:0.9505692857,(GCF_001889265.1:0.03600421294,GCF_001266755.1:0.05828810222):0.8786414783):0.5897764906):0.3877786647):14.16524282,((GCF_001887285.1:2.645590478,(GCF_001314225.1:3.418783932,(GCF_001974985.1:3.411752948,GCF_002843965.1:2.300952917):1.175531151):0.8926822881):0.5260341404,(GCF_001652465.1:2.258917223,(GCF_001792815.1:1.014656619,GCF_000202635.1:0.8003852321):1.367340088):0.3946840289):0.505697186):1.365674189,(GCF_001660485.1:2.795798259,GCF_003070885.1:4.640268522):2.109389147):0.3522800726,(GCF_001542775.1:1.631770214,((GCF_001679725.1:0.3322728922,GCF_002205495.1:0.4357984446):1.443584508,GCF_003065425.1:2.306787203):0.3866923704):0.5749661278):0.1664376284):0.1045636427,(GCF_001647635.1:0.3983660624,(GCF_000007665.1:0.3012373989,GCF_000470775.1:0.2457170317):0.4194991629):0.572549861):0.08598699153,GCF_001641005.1:0.91539286):0.08276980147,((GCF_001577365.1:1.47542074,(GCF_000772085.1:0.3494319,(GCF_002025645.1:0.2332288536,GCF_001806325.1:0.248386255):0.2754613703):1.360767059):4.688536938,(GCF_001280205.1:0.08137631959,((GCF_000355695.1:0.0515590044,(GCF_000063485.1:0.066940865,GCF_000069225.1:0.09373874115):0.03292925265):0.01220743908,(GCF_003076355.1:0.001989398462,GCF_000958465.1:0.002347396531):0.04979071647):0.06394577338):0.616342731):0.1193929584):0.06091267078,GCF_003065485.1:1.17558691):0.07822644211,(GCF_002355395.1:5.094266906,GCF_002950575.1:23.71084391):3.173723912):0.1658634615):0.1604497339,(GCF_001854225.1:2.022456344,GCF_000699505.1:1.676218679):2.33551143):0.3733478116):0.1495693523,((GCF_000017305.1:2.874571452,((GCF_900187045.1:67.06479399,GCF_003391095.1:16.15742212):9.044409255,(((GCF_001889125.1:6.07371657,(GCF_000023925.1:8.856731274,(GCF_003351765.1:10.40265811,GCF_001685415.1:13.73410795):6.025491036):1.195814538):0.7250315624,(GCF_000725405.1:5.202075033,GCF_001190945.1:4.776277994):1.417132771):0.3429608283,((GCF_000184685.1:0.02161143386,GCF_003342755.1:0.02140015974):3.913454303,GCF_001189535.1:3.19606874):0.7763695032):0.3079256948):1.010740725):0.4519306176,(((GCF_000024345.1:1.058916251,(GCF_000270245.1:1.079227782,(((GCF_900343145.1:1.831179384,(GCF_000277715.1:1.64682285,((GCF_001997345.1:0.4554930338,GCF_001998865.1:0.4544732764):0.4159026131,(GCF_002022225.1:0.6854518542,GCF_001997295.1:1.049333165):0.1843609164):0.2303671827):0.1673307841):0.3835329269,(((GCF_003325455.1:0.5886380551,GCF_001441165.1:0.5080282897):10.02554246,(GCF_900186975.1:1.079498404,((GCF_001714705.1:0.1090641243,GCF_000367205.1:0.08279633735):0.3066776005,(GCF_001717565.1:0.524586577,((GCF_000231215.1:0.002670114904,GCF_001281065.1:0.002064492407):0.1210341125,((GCF_000008345.1:0.001732740195,GCF_001469595.1:0.002243656226):0.007931814974,(GCF_000302515.1:0.004819624938,(((GCF_001469565.1:0.008471441576,(GCF_001469655.1:0.002934903806,(GCF_003030305.1:0.004256360818,GCF_001469615.1:0.006452883981):2.433522854e-05):0.00177690246):1.839191217e-05,GCF_000025765.1:0.006520954919):1.801307926e-05,(GCF_000240055.1:0.003329373071,GCF_000240035.1:0.003520248048):0.01208327596):1.694517113e-05):0.004182969669):0.07010096184):0.4094617091):0.4426457851):0.613662188):0.2790327735):0.5535376083,(GCF_900087375.1:0.01286977027,((GCF_900086895.1:0.006029027473,((((GCF_900087165.1:0.006993190668,GCF_900016155.1:0.01040642692):0.004230457748,((GCF_900097245.1:0.02125275452,GCF_900087025.1:0.002954855024):0.0004941308399,(((GCF_900092755.1:0.001430530232,GCF_000091725.1:0.002415011599):1.118021843e-05,GCF_002117425.1:0.001874978554):0.0009734740874,GCF_003330925.1:0.002729870149):1.031455433e-05):0.001066770624):0.0005040889989,GCF_000940845.1:0.01185510256):1.142950473e-05,GCF_900087655.1:0.07359472274):0.005845918737):0.005903377938,GCF_900087185.1:0.01016094532):0.008764423661):14.98559896):0.2921839947):0.2180139308,GCF_900289045.1:1.310659938):0.2519868786):0.4275300331):0.1404804478,((GCF_001509405.1:0.8463061072,GCF_003065605.1:1.196989217):0.7537341538,(GCF_000785495.1:0.7403534914,(GCF_001653335.1:9.795951679,(GCF_000015265.1:0.9212636218,GCF_002865585.1:1.255286807):0.1577421361):0.2868293933):0.4848669813):0.2656010392):0.23721687,((GCF_002284915.1:1.313843945,((GCF_002288005.1:1.259317241,(GCF_002287885.2:1.225234957,GCF_002288305.1:3.665259135):0.3923866704):3.657208065,(GCF_002288365.1:5.892148081,((GCF_002288185.1:0.130403087,GCF_002284895.1:0.1467382281):0.7371196341,((GCF_002284875.1:0.4919010095,(GCF_002288385.1:0.04913068844,(GCF_002288325.1:0.04865803608,GCF_002287925.1:0.05630096813):0.05973446526):0.4193388055):0.3937673775,((GCF_002288345.1:0.06811676311,(GCF_002288105.1:0.06156194022,(GCF_002288265.1:0.03656840108,GCF_002288145.1:0.04226949764):0.04761691431):0.04578057513):0.4503199585,((GCF_002288225.1:0.02388880792,(GCF_002287965.1:0.03341946896,GCF_002288045.1:0.0667402597):0.007240747588):0.2927707536,(GCF_002284855.1:0.2590482601,GCF_002288065.1:0.2679135304):0.203622006):0.2402379344):0.5203912264):0.2945424472):0.2369282317):0.6143605017):0.953658566):2.793103908,(((((GCF_000024545.1:3.38535137,(((GCF_000389965.1:0.5400888257,GCF_000494755.1:0.64557517):0.2011632999,(GCF_000284295.1:0.5047916882,GCF_000237145.1:0.4724646672):0.3397452668):0.4680314308,((GCF_003030345.1:0.02174623776,GCF_003030385.1:0.02167596185):0.7936274906,(GCF_002285795.1:2.261151625,(GCF_000204155.1:0.593470538,((GCF_003408515.1:0.1855122379,(GCF_000177655.2:0.01426774789,(GCF_000145235.1:0.02746681422,GCF_003351365.1:0.03099629175):0.002802623908):0.1925652811):0.445935566,(GCF_000018265.1:0.364277482,GCF_000016425.1:0.4634592126):0.5007256673):0.1299151616):0.3545601147):0.1198319457):0.3331776001):0.6212548593):0.5808318744,((((((((((GCF_001941505.1:2.759543502,(GCF_001274895.1:10.12621001,(GCF_002209185.2:1.474980144,GCF_000755185.1:1.899272198):7.223067385):11.90294177):1.062030966,((GCF_001021025.1:1.840853756,(((GCF_000550805.1:1.428050237,(GCF_001020985.1:4.136488315,GCF_000980835.1:8.508529168):2.769141354):0.08912741054,(((GCF_000241875.1:0.02606804853,GCF_000241935.1:0.02940287972):0.01728304284,(((GCF_003194045.1:0.02714250853,GCF_000255275.1:0.04212224588):0.009028812784,(((GCF_000255215.1:0.02341913449,GCF_001902275.1:0.02544247154):0.008573642489,((GCF_000255255.1:0.01384241606,((GCF_000241895.1:0.05337297368,GCF_000242775.1:0.007432460296):0.01614996784,GCF_000255195.1:0.005769607275):0.02054388074):0.02736814658,GCF_002073375.2:0.01884672335):0.01808061039):0.001072561049,GCF_000255155.1:0.03080386473):0.006317795976):0.007059617432,GCF_000241915.1:0.03442843515):0.004529048106):1.051531796,(((GCF_000215665.1:0.02304764666,((GCF_000306825.1:0.02118045097,GCF_000769635.1:0.07329592532):0.001875314876,(GCF_000499805.2:0.01455049066,GCF_000767645.1:0.01636076571):0.02564228049):0.001614776709):0.008728104786,((GCF_000215645.1:0.03460152042,GCF_000968945.1:0.1980425095):0.0110028954,(GCF_000767415.1:0.04957801006,(GCF_900475635.1:0.002585928898,GCF_900187135.1:0.001891083276):0.04158375672):0.01038863761):0.0005783695733):0.2380108977,((GCF_001867005.1:0.006459221922,(((((GCF_001579925.1:0.00222757529,GCF_000248375.1:0.004295725977):1.558218051e-05,GCF_001579865.1:0.002766325782):1.492769826e-05,GCF_001579885.2:0.001989257393):1.337746043e-05,GCF_000233735.1:0.002044885242):0.004146372822,GCF_001186445.1:0.005557717504):0.00279459834):0.01860508012,(GCF_001047215.2:0.02760489725,((((GCF_001481675.1:0.001915009413,((GCF_000255935.1:0.0158839,GCF_000221625.1:0.005370726179):2.347332951e-05,(GCF_000227175.1:0.002484591237,GCF_000258385.1:0.02671866398):1.553319844e-05):3.081443578e-05):0.002023988515,(((GCF_000241855.1:0.004114276076,(GCF_001975165.1:0.002997017676,GCF_001298505.1:0.003695717784):0.002302222048):1.41784876e-05,GCF_000730365.1:0.003343409324):1.318021668e-05,((GCF_000730445.1:0.001852982887,GCF_001989595.1:0.00576864857):1.301373954e-05,GCF_001481715.1:0.003667271784):1.224743385e-05):1.291089108e-05):1.297797138e-05,GCF_002953955.1:0.002486285629):0.001828191383,GCF_001481755.1:0.006678033951):0.01834844958):0.009256044846):0.4830390586):0.9298632825):0.7288682318):0.5433877706,((((GCF_001021045.1:1.084741216,(GCF_000819445.1:0.3867351944,GCF_000835165.1:0.5433395035):0.2183747624):0.4578602783,(((GCF_001941425.1:0.5892589167,(GCF_001941345.1:0.08606306181,GCF_002024345.1:0.08750713959):0.4837761192):1.690056678,(((GCF_000022905.1:8.163674462,GCF_900478045.1:2.601145641):2.008180574,((GCF_002156805.1:0.1212990854,(GCF_002803965.1:0.03097384829,GCF_002804085.1:0.02987781608):0.1104100509):0.3592602378,(GCF_001586215.1:0.07285417286,GCF_001586235.1:0.06701292136):0.4933163402):0.4568008417):0.1673165399,(GCF_001941465.1:1.225182982,GCF_000766885.2:0.8444864952):0.1723917653):0.3510839035):0.7696820975,((GCF_900187295.1:2.057396366,(GCF_003070865.1:1.003350377,GCF_900187215.1:1.210317696):0.3434738087):0.3936276399,(GCF_000442645.1:1.010212342,(GCF_001021065.1:1.097032117,(GCF_003065405.1:0.9078920779,GCF_000767055.1:0.936934232):0.1436235319):0.1701938518):0.1820825065):0.2008328023):0.1867145216):0.08561595514,((GCF_900478035.1:0.07782294102,GCF_900475655.1:0.08951354694):2.655749635,GCF_001941485.1:1.259483915):0.3507236792):0.2226753447,(GCF_000011305.1:0.6279597312,(GCF_000344785.1:18.3790838,(GCF_002355155.1:0.5072663904,(GCF_001643035.1:0.01859696612,(((GCF_001518935.2:0.09353149005,GCF_000404145.1:0.1151466061):0.01718660103,(((((GCF_002220135.1:0.002094732316,GCF_001683055.1:0.005345273905):1.379063913e-05,GCF_001447865.2:0.002270966479):1.374455416e-05,GCF_001936195.1:0.003168355268):0.03187220941,GCF_000742735.1:0.033381433):0.004649241167,(GCF_000382905.1:0.001876907309,GCF_002163915.1:0.002043316219):0.02530170911):0.001389098834):0.008155600094,GCF_000828015.1:0.03418191968):0.004961262459):0.4411531313):0.5957816224):0.8182087175):0.8070470105):0.09835559414):0.1184258449):0.5315793969,(GCF_000023145.1:6.683457414,((GCF_000626675.1:1.044320794,(GCF_003209395.1:0.7847867739,(GCF_000179395.2:0.4339999509,GCF_000418365.1:0.4352325662):0.1294401386):0.3699248245):0.5396726639,((GCF_000338095.1:0.02314072176,GCF_900187235.1:0.04224273581):1.22728327,(GCF_000177535.2:1.699241057,(GCF_900477975.1:0.1654662298,GCF_000006605.1:0.1553625937):1.03907151):0.287761594):0.4625678688):0.2950219978):0.1659394352):0.1799334332):0.7140950287,GCF_001281505.1:2.773087296):0.3327051872,(GCF_001659785.1:1.535303584,((GCF_003096075.1:0.1649678165,GCF_002999155.1:0.1807026849):0.3554493586,(GCF_003052165.1:0.4009799429,GCF_003096095.1:0.3521865451):0.3637797581):0.5934540638):0.5185698186):0.452693673,((((GCF_002356335.1:0.1813950255,(GCF_001632805.1:0.1156592578,(GCF_003390495.1:0.02720676694,GCF_001611855.1:0.03146877062):0.05696678982):0.06982334535):0.2847720028,(GCF_001456355.1:0.2774257974,((((GCF_000758225.1:0.03726330873,((GCF_001050395.1:0.02935883496,GCF_001606335.1:0.01140305059):0.001005022603,GCF_001610655.1:0.01054370751):0.08881851119):0.01266216062,(GCF_001606235.1:0.0260151439,(GCF_002140035.1:0.04753831225,(GCF_001610675.1:0.01864197733,(GCF_000445035.1:0.0195746277,(GCF_001677095.1:0.006440696374,GCF_000497265.2:0.01498147221):0.01285007199):0.009622277586):0.007628671269):0.01159770219):0.01618474045):0.05044189021,GCF_001606195.1:0.07446721656):0.7635789986,GCF_001605725.1:0.3656201561):0.1376797876):0.09688231677):0.9658714239,(((GCF_000214155.1:0.4967575536,GCF_900187145.1:0.4751095938):0.6118936563,((((GCF_000253375.1:0.02247978744,(GCF_000364825.1:0.003854255008,((((((GCF_001922485.1:0.00181238793,GCF_002072775.2:0.001744389864):0.001144534061,GCF_002886865.1:0.002369608492):2.502045508e-05,(((GCF_002886585.1:0.001936616262,GCF_002886685.1:0.001866897699):1.504392279e-05,(GCF_002886225.1:0.002154646767,GCF_002886195.1:0.00249498381):1.45299194e-05):0.0006207712032,((GCF_001855255.1:0.002678055241,GCF_000023625.1:0.002144351371):0.0009687476727,GCF_002886165.1:0.002509378024):1.313788271e-05):1.280505904e-05):1.243724554e-05,(GCF_000350205.1:0.002495179476,(GCF_000154605.2:0.00401575713,((GCF_002208235.1:0.003847640768,(GCF_002116815.1:0.0071314824,GCF_002356015.1:0.0116825317):2.46051678e-05):1.960041579e-05,GCF_001895785.1:0.002098147172):0.0007039469542):1.537686469e-05):1.411917805e-05):1.279138257e-05,(((((GCF_001702435.1:0.004201185826,GCF_001545015.1:0.004095590914):0.0008804003738,GCF_001895865.1:0.003238597592):1.805600687e-05,GCF_000706665.1:0.004423616551):1.626271896e-05,(GCF_000572155.1:0.003763912036,GCF_000572125.1:0.003097668342):1.365119405e-05):1.395094237e-05,GCF_002887145.1:0.001872334505):1.293686501e-05):1.311942739e-05,(GCF_000331445.1:0.003579398447,(((((((GCF_002975475.1:0.002348503013,GCF_000195835.2:0.002301168559):1.665501531e-05,GCF_000934325.3:0.003516303949):1.632208117e-05,GCF_000758245.1:0.002486163485):1.381034937e-05,GCF_000010685.1:0.00327733903):0.00120410317,GCF_000253355.1:0.005308434097):0.0005897178536,(GCF_003293655.1:0.002539701424,((GCF_000422125.1:0.00188624163,GCF_000389945.1:0.004776587912):0.00318671041,GCF_002356255.1:0.003210968796):1.353999779e-05):0.00188518503):0.001190262467,((GCF_002886145.1:0.002382734145,GCF_000698475.1:0.002224266726):2.768741279e-05,((GCF_000153685.2:0.002560531405,GCF_000400615.1:0.002589257926):1.334783792e-05,GCF_000738445.1:0.001730969453):1.368084559e-05):2.616069799e-05):1.302852429e-05):2.616345463e-05):0.0005905231964):0.02713213911):0.9205550903,(GCF_000831305.1:0.7437572442,((GCF_000018345.1:0.01288958321,(GCF_000026445.2:0.009470709672,(GCF_002355775.1:0.01451825637,GCF_000013925.1:0.02767459279):0.003719281394):0.01020706147):0.02587211314,(GCF_000723425.2:0.004128579896,(GCF_003391415.1:0.002975473206,GCF_003391395.1:0.001837747577):0.0006119278818):0.04391142775):0.7935881602):0.1486382609):0.3192549413,((((GCF_001865635.2:0.01708212442,((GCF_002716925.1:0.003489763638,GCF_002716965.1:0.007832433038):0.001244658197,GCF_002716905.1:0.01447526902):0.01360453345):0.006634511662,(GCF_000829075.1:0.01437748306,(GCF_001683455.1:0.01699169973,(GCF_001653355.1:0.002487383992,GCF_000390085.1:0.003393461913):0.04715034843):0.01142536451):0.00225193487):0.00709148763,(GCF_000014985.1:0.01101149471,(GCF_001936215.1:1.287417591,(GCF_003408535.1:0.06015282838,GCF_000758285.1:0.02158787519):3.444675877e-05):3.357645942e-05):0.01941661076):0.3951861752,(GCF_002105755.1:0.3648853048,((((((GCF_900116695.1:0.002667614208,GCF_001750065.2:0.004187781332):0.01533199034,(GCF_002219245.1:0.001881428591,GCF_002240155.1:0.009666175233):0.03757398667):0.01926486455,(GCF_002287605.1:0.01830807419,(GCF_000418535.1:0.07394923064,GCF_002148195.1:0.0109951216):0.08438406977):0.006083193812):0.0210921816,GCF_000262165.1:0.0246127658):0.02842931654,(GCF_000767485.1:0.01084818515,(((GCF_000276825.1:0.01162219175,GCF_000298095.1:0.02486485856):0.009853055768,(GCF_000277125.1:0.01353150692,GCF_002285675.1:0.009528516914):0.009877921062):0.01499377108,GCF_002285695.1:0.004183589019):0.002062683805):0.03439987484):0.128231013,GCF_002285715.1:0.2053310272):0.1785425776):0.1410833626):0.2737505515):0.1051497782,GCF_002356315.1:0.948300549):0.3936950078):0.2472239012,(((GCF_000328565.1:2.249923173,GCF_000230895.2:2.535596675):3.971686655,((((GCF_002007745.1:0.6048559851,(GCF_001021385.1:0.4971704791,(GCF_002335685.1:0.08507136137,GCF_001886515.1:0.06582546757):0.3524180472):0.4301286153):0.394310238,GCF_001695755.1:0.9611174401):0.1923940923,(((GCF_000767705.1:0.0207560102,(GCF_001457595.1:0.0299333202,GCF_000331165.2:0.06548019528):0.01385855848):0.798498343,(GCF_002157835.1:11.4712186,(GCF_000416365.2:0.02405785199,GCF_001307545.1:0.02678896732):0.9219809493):0.2942752739):0.2528721762,(GCF_900078775.1:0.4273424633,GCF_001644575.1:0.5288478335):0.5373063471):0.1318920246):0.1037052984,((GCF_000015405.1:0.03399819445,GCF_000016005.1:0.03539044191):0.8070802065,(GCF_000266905.1:0.6649184282,(GCF_000015305.1:0.4983241377,((GCF_000016365.1:0.01879311426,GCF_000184435.1:0.01080084018):0.6163219928,GCF_001655245.1:0.5384589978):0.1211969244):0.1768302387):0.2271642885):0.202303607):0.07542086759):0.09069671902,(GCF_900187065.1:1.68735675,GCF_001583415.1:2.708275674):0.4035383068):0.1404627786):0.256582625):1.084578287,((((((GCF_001865855.1:0.001246237093,GCF_002356035.1:0.004218634894):0.5144569669,(GCF_002568625.1:0.3770974338,GCF_000523235.1:0.4484987107):0.141108669):0.2198744251,((GCF_002209125.2:0.04760227692,GCF_000250675.2:0.05104523026):0.4110045921,((GCF_002949635.1:0.09780508038,GCF_000284035.1:0.09291521101):0.3934084764,(GCF_003367415.1:0.008319276763,GCF_000009805.1:0.01291223297):0.3950027998):0.0768802934):0.0639681602):0.09879647796,GCF_001886715.1:6.046710768):0.4564539929,((((GCF_000982715.1:0.1948249576,GCF_001700945.1:0.01502166032):0.2680735595,(GCF_002741725.1:0.004625580659,GCF_003086595.1:0.01428650467):0.2321640365):0.4968357828,(GCF_900478115.1:0.6368441895,(GCF_900187265.1:0.09705130588,((GCF_003288095.1:0.007092679001,GCF_000763325.2:0.01389873626):0.007236074129,(GCF_000511305.1:0.03489569601,(GCF_001886355.1:0.02516871281,GCF_002269365.1:0.02312096344):0.004305896441):0.02454710627):0.07637685149):0.3618665186):0.3175802205):0.3291640945,((GCF_001620025.1:0.9541921818,(GCF_000954115.1:0.2856082446,(GCF_001620005.1:0.04816002294,GCF_001620305.1:0.08069945349):0.2700955951):0.8615178745):0.3384181813,(((((GCF_002893965.1:0.01939931115,GCF_001942025.1:0.02602972745):0.007429232746,(GCF_002079265.1:0.0250605351,GCF_001682295.1:0.01027388903):0.001920216222):0.04764803053,(GCF_000696675.2:0.01946163143,((GCF_002501585.1:0.02181922456,GCF_000454045.1:0.01258508358):0.00235040063,GCF_000010105.1:0.01735989172):0.003816482191):0.03363409434):0.9345065941,(GCF_001767395.1:0.7516316705,(GCF_003130705.1:0.5078252937,(GCF_000010805.1:0.1496447692,(GCF_000014565.1:0.07261020593,GCF_000599545.1:0.06714192051):0.08521772958):0.1414387372):0.0922020484):0.2683138007):2.743809059,(GCF_001984015.1:0.6678761492,(GCF_000196695.1:0.008464427597,GCF_003013675.1:0.01034212536):0.6793157727):0.1264504137):0.1556463344):0.1947902158):0.2352668714):0.2555589878,((GCF_000092225.1:0.8221345741,GCF_002869785.1:1.518154297):1.522455079,((GCF_000247715.1:0.7427491357,(GCF_000024785.1:0.6539959832,(GCF_001698225.1:0.2222451258,GCF_000143885.2:0.1823996996):0.419341684):0.1815571462):0.3918997811,(GCF_002993285.1:0.7749898829,(GCF_001305675.1:0.5110053476,GCF_002848445.1:0.4903153594):0.3985950187):0.3637853583):0.4384974964):0.2463856284):0.1129844606):0.1348818377):0.1070396319,GCF_000214175.1:5.095267865):0.1521547642,GCF_000092825.1:2.420991696):0.4240880108,((GCF_000196675.1:0.862779629,(GCF_001294425.1:0.382106328,(GCF_001698125.1:0.4734397541,GCF_001294605.1:0.4937042516):0.1284073111):0.6656649516):0.518575703,((((GCF_003312875.1:15.79711955,(((GCF_000400635.2:0.07708822582,GCF_000732925.1:0.05216414321):0.08038274131,(GCF_000943515.2:0.141106848,GCF_002849735.1:0.1858374742):0.06496306266):0.4625616652,(GCF_002796545.1:0.5353380027,GCF_000196835.1:0.4399485872):0.1531648282):0.3855224427):0.2149099863,(GCF_000739085.1:1.573420588,(GCF_002240355.1:18.54924295,GCF_000023865.1:5.243262259):1.771216582):0.3114136338):0.4464645661,(GCF_900070365.1:1.024386549,(GCF_001302585.1:1.175956192,(GCF_001701025.1:0.815294488,(GCF_000023245.1:0.04812191657,GCF_002354875.1:0.03846775381):0.7504618879):0.548835432):0.1122599083):0.1513179144):0.1591925394,((GCF_002895405.1:0.965346001,(GCF_001747425.1:0.584067228,(GCF_002234535.1:0.3306312462,(GCF_001941645.1:0.003601753858,GCF_001941625.1:0.003453804127):0.2542498158):0.2379528064):0.7566553168):0.3733513554,(GCF_002263515.1:1.437699167,GCF_000062885.1:0.6054931766):0.5944252284):0.1735728917):0.2439036638):0.1969929285):0.2089001517,GCF_000024365.1:4.706360758):0.2347048425,(GCF_000306785.1:0.7563845242,(GCF_000284015.1:1.069170249,GCF_000025345.1:0.8772837228):0.7014916719):1.476104627):0.190373049):0.2101292202,(GCF_000177615.2:13.33088183,(GCF_000166135.1:0.9001905444,(GCF_000018005.1:0.804716764,(GCF_000058485.1:0.4668518133,GCF_000013345.1:0.6978550884):0.3917928104):0.223782322):0.1490981159):0.9223299937):0.2128302437,(GCF_000015025.1:1.596683484,((GCF_000092645.1:0.5895364283,(GCF_002057455.1:0.434374122,GCF_000024865.1:0.3956883021):0.2040602433):0.2717093204,(GCF_000024385.1:0.713081316,(GCF_000012405.1:0.7803146078,(GCF_002263495.1:0.472073516,(GCF_000294515.1:0.3459295398,(GCF_002260685.1:0.01064849149,(GCF_000092985.1:0.001402805556,GCF_001877055.1:0.002345218282):0.01082654642):0.2174009872):0.3253738082):0.1677545456):0.351185364):0.1362644161):0.1732577328):0.1172177749):0.1118699306,(GCF_000024025.1:0.8354858308,((GCF_003258605.2:0.6279967394,(GCF_002082605.1:2.003036335,(GCF_002943525.1:4.898923265,GCF_000269985.1:4.679259449):1.208117652):1.781516837):0.3686755943,(GCF_000240165.1:0.3521788722,((GCF_002847285.1:0.8307819605,(GCF_000993785.2:1.279270676,GCF_002128305.1:3.614816147):0.4955863105):0.1790227075,((GCF_000092385.1:0.1917956735,(GCF_001650215.1:0.217975267,((GCF_002591335.1:0.01331684497,(GCF_002812405.1:0.01403542268,GCF_001983975.1:0.008952143175):0.0030703306):0.1406582154,(GCF_002021875.1:0.2149427296,GCF_000147815.2:0.431749284):4.739609075):0.1232487161):0.06057650396):0.137298513,(((GCF_002192455.1:0.1322490369,GCF_003391135.1:0.1289448163):0.1868968186,((((GCF_001753425.1:0.3062056532,((GCF_002288075.1:0.3735675913,(GCF_003428925.1:0.02493711826,(GCF_001577385.1:0.009307967471,(GCF_002910725.2:0.01047816425,(GCF_001431765.1:0.01363941076,(GCF_001704195.1:0.009998967012,GCF_000359525.1:0.006595105433):0.0008294981579):7.665169957e-06):0.001575342841):0.01481462059):0.2353083249):0.1073302407,((GCF_000009765.2:0.1782828944,GCF_002946835.1:0.1434248774):0.08476041681,(((GCF_001542625.1:0.1868116244,(((GCF_001511815.1:0.07921574269,(GCF_000340845.1:0.008852828214,GCF_001447075.1:0.003959738204):0.08725278148):0.05783386541,(GCF_000816465.3:0.2417301565,GCF_001735805.1:0.218722813):0.02724719327):0.05021803189,(GCF_003208035.1:0.1577820248,(((GCF_000931445.1:0.01088735821,GCF_001013905.1:0.02365238093):0.1447882319,((GCF_001484705.1:0.2823592505,(GCF_000772045.1:0.2743952356,((GCF_001767375.1:7.22387837,GCF_003369795.1:2.493666714):0.8875652106,((GCF_000203835.1:0.117660493,GCF_000739105.1:0.1100207838):1.391148481,(GCF_001660045.1:3.218793857,(GCF_002005225.1:3.78371547,(GCF_001267885.1:0.1222830835,GCF_001632865.1:0.1295381643):2.409895466):0.869379659):1.228654882):0.5744185986):0.9459926677):0.5677641165):0.07890774054,(GCF_001611795.1:0.1492984125,(GCF_003330845.1:0.08206692706,GCF_900236475.1:0.1231355152):0.03497132801):0.08767179025):0.03209587578):0.03384431713,(GCF_000761215.1:0.1472988486,GCF_003261055.1:0.2083868733):0.04050058604):0.0297128485):0.05024792792):0.03573772171):0.04430607624,((GCF_003048205.1:0.1519532585,GCF_003074055.1:0.1413149429):0.05453663893,(GCF_001484565.1:0.1736757618,(GCF_003344445.1:0.1935799543,(GCF_003032475.1:0.2034742431,GCF_000091305.1:0.2178799789):0.06051026445):0.04475452002):0.03935096968):0.04693226856):0.04406715563,GCF_001654495.1:0.2291757599):0.07638618705):0.1033685365):0.01731041603):0.03172031575,(GCF_002189675.2:0.1827678679,(GCF_002556545.1:0.146101156,GCF_001975025.1:0.1271458374):0.1084881538):0.1059918925):0.08738325729,((GCF_003325375.1:0.1639591021,(((GCF_002080455.1:0.1481030087,GCF_002028385.1:0.2034369842):2.600281865,GCF_002803845.1:3.759048409):5.802159716,(GCF_001941845.1:0.08937899269,GCF_002007685.1:0.08100560198):0.07185974648):0.1488466088):0.2501507423,((((GCF_003330865.1:0.1678823765,((GCF_000385945.1:0.1525277394,((GCF_002082585.1:0.05210522836,(GCF_002094995.1:0.02328660716,(GCF_003268675.1:0.02067946792,(GCF_001278095.1:0.007212972592,GCF_003352445.1:0.01203971008):0.01396226583):0.01077014319):0.05514409856):0.05987272419,((GCF_000261345.2:0.01756593205,GCF_003147545.1:0.02816515148):0.04365444508,(GCF_000010605.1:0.06589673386,GCF_002082175.1:0.08481305354):0.01707866378):0.04732448902):0.03439982922):0.08016793767,((GCF_000364805.1:0.002771492402,GCF_000176115.2:0.005431308506):0.1445552212,(GCF_000177195.2:0.06327618224,GCF_002910775.2:0.09653719191):0.06975825072):0.06177270646):0.04121294767):0.1405442195,(GCF_003054555.1:0.3975655289,(GCF_002009175.1:1.005750598,GCF_003344965.1:0.8058445497):0.8869200516):0.07878969009):0.05903877985,GCF_001278075.1:0.2906911453):0.04081367665,((GCF_001750785.1:0.2133646462,(GCF_003122365.1:0.05663942601,GCF_003097515.1:0.03714331834):0.1599322749):0.06710709495,((GCF_002943895.1:0.09221518577,GCF_001886595.1:0.06900810781):0.007669031307,(GCF_000830005.1:0.08410269648,GCF_001406115.1:0.1007559791):0.01649018892):0.1663595276):0.02778074685):0.04472524658):0.04321264953):0.1180482754,(((GCF_000963515.1:0.002686887242,(GCF_000935185.3:0.003471275644,GCF_000695235.1:0.002545625832):0.000814337111):0.09511967144,(GCF_001704275.1:0.02847401196,GCF_000816025.1:0.03361988254):0.06210294492):0.0896367731,((GCF_000952035.2:0.1071014656,GCF_002082195.1:0.1358538372):0.0724483084,((GCF_001729485.1:0.04481292969,(GCF_001984445.1:0.005858122566,GCF_002090335.1:0.01108868429):0.05840889794):0.08013026054,GCF_003173275.1:0.131067929):0.03942554294):0.05170723118):0.1712892511):0.05382698863):0.07462734907,GCF_000220705.2:0.366120586):0.04741199318):0.07311921755):0.09666736361):0.1266931066):0.2839285):0.1991824079):0.08053504632):0.07350254437):0.1597424082):0.1200473979):0.0574228306):0.2774741279):0.9628408172):0.1596475761):0.2643080529):0.1775177486):0.242066529):0.02809815939,((GCF_002952755.1:9.372115295,GCF_000803625.1:10.99642117):42.92612404,((((GCF_000021945.1:10.43709722,GCF_000018865.1:9.339024011):21.64497321,(GCF_000017805.1:10.97879813,GCF_000016665.1:9.437570552):15.92489859):14.87920854,(GCF_000025005.1:14.12679592,GCF_000024985.1:5.81660345):0.6821065763):1.239696303,((((GCF_002356375.1:0.03111414137,(GCF_000830905.1:0.06794116322,GCF_000011905.1:0.1053093706):0.0490513921):0.3999284366,((GCF_000025025.1:0.08457993546,(GCF_001010485.1:0.05528893764,(GCF_000499365.1:0.01118687541,GCF_000830925.1:0.00680550142):0.02126664687):0.05249613304):0.5342974329,((GCF_000341695.1:0.02302487696,((GCF_002028285.1:0.002908240744,GCF_002024205.1:0.004899084182):0.02756509437,GCF_000016705.1:0.04529148734):0.01465013305):0.002739398158,((GCF_000009025.1:0.0130367318,GCF_001610775.1:0.01518752423):0.01469553451,((GCF_000341655.1:0.00795103446,GCF_001547795.1:0.01394367377):0.01103406906,(GCF_002024225.1:0.00864795515,GCF_000025585.1:0.01450134369):0.01361097168):0.003688995158):0.01530334103):0.7422583344):0.270546653):4.913147597,(GCF_000143165.1:3.954172281,GCF_001953175.1:4.038184079):2.235775925):4.108184004,(GCF_000281175.1:7.215481571,(GCF_900066015.1:5.961654747,(GCF_900184705.1:8.257377377,(GCF_001717545.1:7.923003292,GCF_000199675.1:5.02209478):1.466299209):2.741975688):1.23054819):0.9010014902):0.5115520592):0.5828287531):0.3709548461):0.6169867903,((GCF_000020005.1:2.788997116,((GCF_000328625.1:2.453840094,GCF_000144695.1:2.719167388):1.037050436,(GCF_000020485.1:16.23203376,(GCF_000165465.1:1.444672445,GCF_000166415.1:1.679352267):1.818009974):1.010776669):0.7981073595):0.4346143835,(((GCF_001544015.1:4.234558278,(GCF_000184705.1:3.382840384,GCF_000009905.1:4.089017271):0.5735950633):5.733076456,(((((GCF_003047205.1:0.00752330165,GCF_003054495.1:0.01000562536):4.794073587,GCF_000092945.1:5.430442815):0.7566925871,(((GCF_000214435.1:5.137163962,((GCF_000016165.1:37.54810551,GCF_002005145.1:26.05851726):9.128342313,GCF_000215085.1:25.18555343):4.196884141):6.117720178,(GCF_000233715.2:5.969736999,GCF_000024205.1:8.086063141):1.511891608):1.071030257,(GCF_000018425.1:6.595290955,GCF_000024605.1:7.703206378):3.812284421):1.345959428):0.507069581,((GCF_000092405.1:8.080313727,GCF_000014725.1:5.968281219):5.383984629,((GCF_002224645.1:6.636155801,(GCF_000019165.1:6.034618883,((GCF_000190635.1:3.731555967,(GCF_000512895.1:0.1086880048,GCF_000305815.1:0.1237849385):4.44383767):2.113279416,((GCF_000255115.2:2.655290082,(GCF_000231385.2:2.067250774,GCF_000235605.1:1.853911487):1.644395706):1.880060059,(GCF_000231405.2:2.837436996,(GCF_000243135.2:1.358721886,(GCF_000243155.2:0.5621535072,(GCF_000021925.1:0.1177311522,GCF_000010045.1:0.1057986875):0.5866487617):0.8821389231):1.442767818):0.915369239):1.29724596):2.569617399):0.534998364):0.396188684,(GCF_000305935.1:7.62413986,((GCF_000013105.1:0.002481652874,GCF_001267405.1:0.00525034267):0.02699132449,(GCF_001729945.1:0.02533639485,GCF_001874605.1:0.06284282583):0.02854154455):4.065690977):1.655398526):0.2416563072):0.3030825412):1.050376444,(((GCF_000271665.2:0.9985630552,GCF_000725345.1:1.012942925):3.384033718,(GCF_900187035.1:3.553169537,(GCF_000208405.1:2.647492844,(GCF_000284095.1:2.773980807,(GCF_001717585.1:3.408223573,(GCF_001189555.1:0.1914872323,GCF_001554015.1:0.249982471):1.628182479):3.197600657):0.6495479032):3.59649109):1.063541235):0.7567711077,((GCF_000230275.1:1.820772907,GCF_000025305.1:1.795570758):3.310504676,(((GCF_900187285.1:0.6649681244,(GCF_900186885.1:0.1244573105,GCF_002005185.1:0.1362316433):1.079226918):4.301520232,(GCF_900155405.1:4.635965458,GCF_001717505.1:6.685054936):0.9828302786):0.4570088937,(GCF_003367905.1:1.411501366,(GCF_003006415.1:0.01710239568,GCF_003010495.1:0.03020114626):1.180255189):2.951670493):1.086901699):0.5335194637):2.279495198):1.489621633e-05):6.793062428,(((((((GCF_000283555.1:1.434846048,(GCF_000284435.1:0.01011366071,GCF_000270205.1:0.004450454353):1.653887505):5.621491792,(GCF_003288255.1:3.620597979,((((GCF_000145275.1:29.89053413,GCF_000577895.1:29.92707278):13.35640626,(GCF_000218855.1:32.34933781,(GCF_000389635.1:12.45467575,GCF_001856695.1:13.24794029):19.48685933):7.559593088):6.750469963,((GCF_001877035.1:3.238656215,GCF_002074155.1:2.749150678):1.053719349,(((GCF_900187165.1:0.6453547324,GCF_000007625.1:0.7827395757):2.363579947,((((GCF_003345335.1:0.00439688013,GCF_002865825.1:0.007389231471):0.1370917825,((GCF_002866045.1:0.009355169182,GCF_002865805.1:0.004259856656):0.04263218031,(((GCF_002865765.1:0.04082490615,GCF_000253195.1:0.04044811874):0.03274189933,GCF_000019305.1:0.1348817939):0.005780245097,(((GCF_000829015.1:0.01532081862,(GCF_002866125.1:0.008581718906,GCF_002865745.1:0.008411757283):0.02434319189):0.001392730326,(GCF_003058445.1:0.008768151178,(GCF_000063585.1:0.01033643673,GCF_000017045.1:0.005169799654):0.004623431973):0.01060586444):0.04696151761,((GCF_003345315.1:0.003979308229,GCF_001879605.1:0.00656587204):0.009238578181,GCF_000022765.1:0.02282190363):0.02982905163):0.1461622857):0.01360094767):0.08300977412):0.02677559967,(GCF_000019545.1:0.2025435931,(GCF_001020205.1:0.1342438944,(((GCF_001886775.1:0.08062691569,GCF_001889325.1:0.08405324417):0.05517692797,GCF_002865785.1:0.06858193967):0.02860049674,GCF_003017265.1:0.07077207333):0.04813502427):0.2591414195):0.03109328189):2.560435486,((GCF_001038625.1:0.6990308551,(GCF_003096175.1:0.5865010671,GCF_000968375.1:0.513019249):0.4099898805):18.11809403,(GCF_001642655.1:10.1393581,((GCF_001902295.1:1.077467782,GCF_000016505.1:1.015017031):7.988761414,GCF_000143685.1:6.382109281):2.883089754):2.828085752):1.728096833):0.33150542):0.504577404,(((GCF_000009685.1:0.03346232424,((GCF_900478015.1:0.02270220428,(GCF_002355795.1:0.07179505757,(GCF_001304735.1:0.01466514778,GCF_003350945.1:0.01897123443):0.005718268804):0.001823397186):0.001912430758,(GCF_003203455.1:0.03510397273,((GCF_002312985.1:0.006719992532,GCF_000013285.1:0.006728843323):1.958716189e-05,GCF_900475545.1:0.002674653282):0.02361103715):0.006404543106):0.005693653308):0.02352610284,GCF_001854085.1:0.007628172918):8.673372548,(((GCF_001735765.2:0.6834053105,(GCF_000827935.1:0.2137723311,(GCF_000307125.1:0.06345953951,GCF_000789355.1:0.06058956173):0.1520371889):0.5098748671):1.145344194,(((GCF_002003305.1:0.06305834447,GCF_000340885.1:0.02883477701):1.188987617,(GCF_900010805.1:0.1558412218,(GCF_000506785.3:0.05305198931,(GCF_000833105.2:0.04255408954,(GCF_000767745.1:0.1303014646,GCF_002003345.1:0.03466724781):0.02642764818):0.03730794401):0.2047364812):1.021112671):0.5874916623,(GCF_002003385.1:1.014948891,(GCF_001646605.1:0.07218758723,GCF_001886875.1:0.0591055882):1.990937243):0.2965405785):0.970197692):0.8602461639,(GCF_000789395.1:0.08269813394,GCF_001991075.2:0.08334054683):3.225016392):1.024955806):1.472622838):0.2020057406):0.1905352799):0.3483135448,GCF_000014125.1:3.643074072):0.4638048434):0.8025952005):10.58362784,(GCF_000247605.1:3.901444709,(GCF_001481725.1:0.4022103069,(GCF_000152245.2:0.3211213185,GCF_000807675.2:0.3117410031):0.3638440281):5.462964296):25.89976571):0.3021261591,((GCF_000299355.1:4.838285724,((GCF_000952975.1:7.730404415,(GCF_900120165.1:7.801862713,GCF_002998695.1:6.395877931):1.581982578):0.9250309247,((GCF_000800295.1:6.107838118,GCF_000010185.1:5.999865287):1.366407206,((GCF_000024105.1:5.669512007,GCF_900128415.1:7.005450944):7.624655908,GCF_900119705.1:24.69369861):2.319026433):0.8669407788):1.667616094):1.316983076,((((GCF_000196455.1:4.98979341,GCF_000163895.2:6.714129594):2.028854065,(GCF_000597865.1:6.322769469,(GCF_002865995.1:1.796246563,(GCF_003095675.1:0.02494025811,((GCF_002812625.1:0.01273249783,(GCF_000085225.1:0.004877073831,(GCF_002812585.1:0.002694924842,GCF_002945415.1:0.003721152527):0.0008927526834):0.04879837784):0.0007419445484,((GCF_002073735.2:0.01069544633,(GCF_002234355.1:0.007924308197,(GCF_002812645.1:0.004345318961,(GCF_000009205.2:0.001833447343,GCF_000932055.2:0.001780788503):0.003420460079):1.218718271e-05):1.394482995e-05):1.408576533e-05,GCF_003313565.1:0.004188814045):0.002457058062):0.02196008696):1.304844802):1.884570131):0.881565038):1.050673736,((GCF_002080475.1:1.172612112,GCF_001042715.1:1.187846425):2.626828554,(GCF_000018325.1:3.648222472,GCF_000016985.1:4.333190777):0.6796529082):1.722567634):0.44709422,(GCF_001750685.1:4.725542989,(GCF_001189495.1:4.336680464,GCF_002998925.1:6.381646842):5.574041402):1.288518141):0.5908751595):0.4987082569):0.8362617565,(((GCF_002998295.1:14.35732021,GCF_000025225.2:12.24625658):5.377510477,((GCF_000349885.2:0.005924106851,(GCF_001697285.1:0.007161036853,GCF_001697245.1:0.008630939186):0.002312342121):26.10365592,((GCF_002844395.1:2.385806905,(GCF_000237085.1:2.364955271,(GCF_000184925.1:0.001851362908,GCF_000015865.1:0.00606342001):2.209167563):0.357184533):0.4501192827,(GCF_002896855.1:2.34478632,(GCF_000244875.1:0.4884999646,GCF_000022065.1:0.6570512569):1.93256936):0.5016501255):0.7913794273):0.7838670692):0.3282763007,(((GCF_000178835.2:4.522541655,(GCF_002999035.1:7.720808918,(((((GCF_000144625.1:7.01226251,(GCF_001688665.2:0.8589194952,GCF_002234575.2:0.6643621129):6.777376019):8.222747657,GCF_000146185.1:8.048547254):0.5232121407,((GCF_900312975.1:6.989244416,(GCF_001689125.2:2.606873806,(GCF_003287895.1:2.306573585,GCF_002222595.2:1.764696587):2.551233041):2.724260786):1.004437817,((GCF_000225345.1:3.959372362,GCF_000020605.1:4.764038919):2.705201185,GCF_000270305.1:8.620966211):0.9813505498):0.8687825075):1.913443913,(GCF_001998765.1:5.50648268,GCF_900209925.1:5.121798559):2.298630908):0.8415732957,(GCF_000018685.1:8.230199144,GCF_900070325.1:10.92971254):6.183204245):3.5800131):0.7948421909):0.366614206,GCF_001561955.1:4.088708256):0.7661500944,(GCF_900155415.1:3.953709148,((GCF_000283575.1:2.056369177,GCF_001688625.2:1.6185923):1.145046926,((((GCF_003312465.1:0.8631222936,(GCF_002734145.1:0.08847370163,GCF_002586945.1:0.05944007214):0.7122054155):4.804964287,(GCF_000723465.1:4.87844344,GCF_000179635.2:2.245120834):6.269762925):1.235571604,(GCF_002119605.1:16.66090213,GCF_001688705.2:17.24675343):5.026614191):0.4624081825,GCF_000953215.1:4.421172448):0.2763847438):2.799960464):2.643304802):0.5705640754):0.4611640185):0.09179315871,((GCF_000213255.1:2.884695115,((GCF_000189775.2:1.370239639,(GCF_000145615.1:0.08141565867,(GCF_002250075.1:0.1030775186,GCF_000328545.1:0.1140600338):0.0784977703):1.211146179):3.615714217,(GCF_000763575.1:0.5618561351,((GCF_000147695.2:0.08227391273,(GCF_000019085.1:0.009920907241,GCF_000148425.1:0.1469790212):0.1023785851):0.173855322,((GCF_000092965.1:0.02730509103,GCF_000025645.1:0.03399587413):0.3712076406,GCF_000007085.1:2.6074313):0.1198817338):0.3350335513):0.8434846348):0.778083534):0.2218156446,((GCF_000016545.1:0.4556286149,((GCF_000145215.1:0.1011833856,GCF_000166335.1:0.1632626177):0.07525199098,((GCF_000166695.1:0.02142983803,GCF_000193435.2:0.02947813192):0.1350889657,(GCF_000166355.1:0.116515935,(GCF_000166775.1:0.08634092076,GCF_000022325.1:0.04848958731):0.1944652916):0.05395109215):0.06070373221):0.4943022803):1.628055148,(GCF_000144645.1:3.76065342,GCF_000328765.2:17.31421182):2.432780438):0.2038900236):0.2990206698):0.2246311293,(GCF_001584725.1:28.28119788,(((GCF_003432325.1:3.160264346,((GCF_001545095.1:5.053032363,(GCF_000404205.1:0.004680328743,GCF_001723625.1:0.004024744228):5.522288899):3.885573863,(GCF_001688965.2:6.015123248,GCF_001564455.1:14.8180552):11.59517838):3.640623335):0.9161131517,(GCF_001543345.1:3.270230995,(GCF_000967915.1:4.926703973,((GCF_002838185.1:0.6894951035,GCF_002838205.1:0.8208189777):3.889926701,((GCF_900476025.1:6.607685269,GCF_000953195.1:5.657245604):7.561667053,(GCF_000968055.1:6.459608496,(GCF_000026205.1:10.20172987,((GCF_000397185.1:0.02839649651,GCF_000069925.1:0.06778825845):7.770292157,(GCF_000012225.1:1.607717727,GCF_001712875.1:1.455551414):7.609681321):5.751248495):8.075508964):2.327337663):1.363557537):1.261543925):2.84062141):0.3273576337):0.4045533884,((((GCF_000818095.1:1.99135271,((GCF_001999905.1:3.203668521,((GCF_001687565.2:0.7620094838,(GCF_001186155.3:0.7961553718,((GCF_001465835.2:0.0578076514,GCF_002009235.1:0.0407894218):0.5080764743,(GCF_000785555.1:0.3009106153,(GCF_001687665.2:0.2617371712,GCF_001687585.2:0.2123516711):0.1685075413):0.2866656727):0.1465773863):0.328054815):1.07426837,(((GCF_001465795.2:0.4006372668,GCF_002833405.1:0.3503766255):0.1629584198,GCF_001687625.2:0.8298878797):0.1620634871,GCF_001687605.2:0.4764833141):1.631631319):7.035640222):1.458119126,((GCF_001753205.1:2.831807898,(GCF_001590685.1:2.267941386,(GCF_000829195.1:4.24813925,(GCF_003351785.1:1.153094216,((GCF_002077155.1:0.02216030131,GCF_002109365.1:0.02899673714):1.039527785,(GCF_002109325.1:0.6891066712,(GCF_002101375.1:0.4790651554,(GCF_002081995.1:0.4107980568,GCF_002082015.1:0.6330819235):0.5706662873):0.3517055207):0.6090576407):0.5945643914):2.077720891):0.4298056366):0.6110812822):1.466419,((((GCF_002982115.1:0.02342983178,GCF_000600105.1:0.01826035934):0.7021367762,(GCF_002896375.1:1.397748406,(GCF_001629735.1:0.2547367827,GCF_000724775.3:0.2814359496):0.5606074732):0.4254566725):0.9344427874,(GCF_002736105.1:1.098500443,(GCF_003073375.1:1.073257712,(GCF_000271325.1:0.04420255319,GCF_001586195.1:0.02447453954):1.094862247):0.3680226174):1.081173163):0.7520247216,(GCF_001534765.1:1.780853431,GCF_001617605.1:1.818763872):0.7087539816):0.9484304122):0.1402492215):0.7695846583):0.2850844955,((((GCF_003268595.1:4.015923386,GCF_000307165.1:9.497542375):2.048016232,(GCF_000725365.1:18.33184797,((GCF_001685435.2:5.372240723,(GCF_002209425.1:2.274606553,GCF_002097535.1:1.933619624):1.067546527):2.220720808,(GCF_001307805.1:5.102072691,(((GCF_003352005.1:2.979550674,GCF_000011245.1:3.259357328):0.6902024541,(GCF_003019985.1:2.58465568,((GCF_001895305.1:1.41723801,GCF_002849835.1:1.572204551):2.266519984,(GCF_000725285.1:0.5167752503,GCF_001878675.1:0.5141004735):2.092872449):0.35018272):0.4356502203):0.548410112,(GCF_002224365.1:2.254213189,GCF_002216775.1:2.357035496):7.822024561):0.4805485959):1.108936865):0.3231005844):0.2410120388):1.588556144,((((GCF_000023045.1:1.444570104,((GCF_001750115.1:0.02034737957,(GCF_000496635.1:0.1045344604,GCF_000798935.2:0.03768988181):0.01379071185):0.4471703413,(GCF_000299435.1:1.731531896,GCF_000019905.1:0.6197954089):0.9908520546):1.322591609):2.086716866,(((GCF_001439585.2:1.750763183,GCF_002355375.1:1.590059733):1.304816512,((GCF_002706795.1:0.2065940443,GCF_002865525.1:0.1870004354):1.760982601,(GCF_000296715.2:0.152755031,(GCF_001039275.2:0.08358675697,(GCF_002215075.1:0.1063825496,GCF_000010165.1:0.09699809106):0.0250731785):0.08552455698):1.51962849):1.440665497):0.4797292228,(((GCF_002082155.1:0.01082398776,(GCF_000511405.1:0.004887014603,GCF_002951875.1:0.01012653656):0.007696528154):2.698241528,((GCF_001644605.1:2.334153326,((GCF_001421015.2:1.675976889,((GCF_003060825.1:1.25174002,GCF_001685395.1:0.9754204408):0.6188965292,(((GCF_002741055.1:0.8559035142,GCF_000024685.1:0.6605277859):1.195840918,(((GCF_000758685.1:0.7184072378,(GCF_000756615.1:0.2484187598,GCF_000993825.1:0.2025592733):0.6402930769):0.6413651824,(GCF_002192415.1:0.7624482821,(((GCF_000758725.1:0.03675432962,GCF_003255855.1:0.03279851908):0.1964319385,(GCF_000758585.1:0.1381300743,GCF_000758545.1:0.1293701513):0.1430209345):10.77130616,((GCF_000758525.1:0.5345581917,(GCF_000758705.1:1.001857374,(GCF_000758625.1:0.4805500597,GCF_000758645.1:0.5882327139):4.138604632):0.171931076):0.1074838309,(GCF_000758665.1:0.1572838324,(GCF_000758605.1:0.1387048584,GCF_000758565.1:0.0743145333):0.1040336651):0.4226856191):0.1803029874):0.1819433367):0.4512512794):0.6313782146,(GCF_001857945.1:1.303020231,GCF_000949425.1:1.011130035):1.239848448):0.1716474491):0.2493640839,(GCF_001908275.1:1.355979477,(((((GCF_001874405.2:0.05742638298,(GCF_000507205.3:0.01865570278,(GCF_001874425.3:0.0198362571,(GCF_001272655.2:0.0230328456,GCF_001922145.1:0.01387599322):0.003138982653):0.001158294874):0.02985926106):0.01445114163,(GCF_000146875.3:0.05808865479,GCF_001719045.1:0.1138991226):0.02327667878):0.1936773135,GCF_000235585.1:2.090530215):0.1007000311,((GCF_002872435.1:0.0213243768,(GCF_000164985.3:0.003059275563,(GCF_000819665.1:0.03964318443,GCF_000237325.1:0.00359169403):1.266752899e-05):0.01571150245):0.07421438939,GCF_002893885.1:0.1143654712):0.1789222503):0.1863118652,GCF_002240415.1:1.875055577):1.083822241):0.4713641212):0.1570904757):0.2584291703):0.6756934398,((GCF_000961095.1:1.292379127,(GCF_000023585.1:1.010050222,GCF_002741035.1:1.453765204):0.8107916077):0.1380061798,(GCF_001465275.1:1.138918162,GCF_000227705.2:1.832181564):0.8801013837):0.7775233698):0.2650458131):0.2738720942,(GCF_001465255.1:3.549354556,(GCF_000258535.2:0.040158626,(GCF_000218915.1:0.02594596521,GCF_000250655.1:0.09088603171):0.03505779662):1.66058133):1.142095087):0.3644182988):2.307159027,((GCF_002005165.1:64.81728822,GCF_002893785.1:5.832454332):1.600491653,((GCF_002804065.1:0.1816812678,GCF_000092905.1:0.2534922829):3.473141303,GCF_000024285.1:4.001883303):2.757615336):0.5086731684):0.8301204129):1.192670617):0.7173143439,((GCF_000011145.1:2.732803395,((GCF_000706725.1:1.402648724,(GCF_002250115.1:0.1145142765,(GCF_000009825.1:0.008394721542,GCF_000737305.2:0.009003946959):0.1123147201):1.747967731):1.129238905,(GCF_002109385.1:1.372840041,GCF_000005825.2:1.321177162):0.4827724106):0.2077500244):0.4742964129,(GCF_003336365.1:6.110135851,(GCF_000177235.2:3.325714841,(GCF_000093085.1:6.17163814,GCF_001721685.1:5.087699348):5.274436363):0.9437981122):0.4243151844):0.3622360941):0.2455689106,(GCF_001642935.1:0.6020646768,GCF_001629705.1:0.4985715483):2.035222581):0.4912491564):0.2750256416,(GCF_900478165.1:3.12950967,((((GCF_001578185.1:0.1373448681,(GCF_003410415.1:0.4734309576,GCF_002243645.1:0.1889270094):0.03005185797):1.921347037,(GCF_000242895.2:1.422512969,(GCF_000473245.1:1.488644423,(GCF_000294775.2:1.046560446,GCF_002276165.1:1.39048855):0.2010739727):0.3821963542):0.4616765119):0.3065145124,(((GCF_002157855.1:5.846024154,GCF_002250055.1:2.415597463):1.601627167,(GCF_000972245.3:12.03150531,(GCF_002024265.1:0.5470518487,(((GCF_000025805.1:0.01802688002,GCF_000832985.1:0.02049795254):0.01532950516,(GCF_003351965.1:0.04545929733,(GCF_001050455.1:0.01334715298,(GCF_003072605.1:0.003247164268,GCF_002688605.1:0.001513445277):0.02563757597):0.01869016096):0.03690212981):0.00416594682,((GCF_002009195.1:0.004505951769,GCF_001648135.1:0.003105163907):0.002757398556,(GCF_000025825.1:0.005450351613,GCF_003047225.1:0.002103732586):0.001394143861):0.008915431158):0.4903464402):0.5808523819):0.2668140315):0.1942518894,((GCF_001889165.1:0.8131597776,(((((GCF_002393225.1:0.007533645118,(GCF_002993945.1:0.01278271478,GCF_002993925.1:0.008990721502):0.001660981728):0.0006971525684,(GCF_000876525.1:0.003454125806,(GCF_002068155.1:0.004375530802,GCF_000408885.1:0.007210516827):0.005016084542):0.002093083747):0.07415243305,(((GCF_001726125.1:0.004640851041,GCF_002236895.1:0.002270592704):0.0005827697924,((GCF_002504325.1:0.007673849144,GCF_000011645.1:0.008177784286):0.00472738603,(GCF_001596055.1:0.007838986344,((GCF_002074115.1:0.008691631709,GCF_002074075.1:0.006960862285):0.001782000393,GCF_003253815.1:0.008702502471):3.667630429e-05):3.404285686e-05):3.713633515e-05):1.259623273e-05,GCF_002074095.1:0.001601633489):0.06646342604):0.1827766747,(GCF_002202015.1:0.1742902836,(GCF_900093775.1:0.07308777997,GCF_002443095.1:0.05909554125):0.1504173108):0.1219404375):0.3927604634,(((GCF_002243495.1:0.006128444448,(GCF_002173495.1:0.00597913868,GCF_001597265.1:0.01628069834):0.002354299474):0.2396593453,(((((GCF_002163815.1:0.02144198544,(GCF_003148415.1:0.009948041126,GCF_001534785.1:0.006755697223):0.005371506551):0.03038523959,(GCF_001889625.1:0.01013948448,GCF_000227465.1:0.006450585456):0.04825528992):0.04075666803,((((((((GCF_002982175.1:0.0006179093425,GCF_000978495.1:0.006010880316):0.0002466482079,GCF_001746575.1:0.002606749611):0.0002311585375,(GCF_002269195.1:0.0006214948145,GCF_002096095.1:0.001074994076):1.735969156e-06):1.868546805e-06,((GCF_002173615.1:0.0004962863681,GCF_001720505.1:0.005606761625):1.694025906e-06,(GCF_001747445.1:0.0005839962446,GCF_002290305.1:0.00494958555):1.712570613e-06):0.0001563295264):8.450874722e-05,GCF_002201995.1:0.0006686605487):0.003761409332,(GCF_002269175.1:0.005790800634,(((GCF_000877815.1:0.001135540549,GCF_002202055.1:0.0008656764271):0.003344080787,(GCF_001541905.1:0.001265976357,((GCF_001719185.1:0.01330155596,GCF_001037985.1:0.003476507623):5.809046658e-06,GCF_000706705.1:0.01301056869):5.407951724e-06):0.007330069131):0.0006457142847,GCF_000186745.1:0.004821620288):0.001642696124):0.0001528367497):0.001039174953,((GCF_002072735.1:0.009458175718,(GCF_000349795.1:0.002280974934,GCF_000338735.1:0.001662109116):0.01315991591):0.0008311100629,((GCF_003184225.1:0.00903165733,(GCF_000782835.1:0.006021743662,GCF_002202035.1:0.00648480374):0.003800276744):0.0005564878315,GCF_002201955.1:0.008945234468):4.960670116e-06):5.290409342e-06):0.002437907261,(GCF_001808235.1:0.01485222011,GCF_000321395.1:0.0104660044):0.001532854435):0.02408758596):0.003224044924,(GCF_002201875.1:0.009931288209,(GCF_002893805.1:0.03908832171,GCF_000259365.1:0.009871063713):0.002565524073):0.02487875206):0.202703129,((GCF_002209305.1:0.00975586216,(GCF_001705195.1:0.02934438733,((GCF_000204275.1:0.001223796699,GCF_000772125.1:0.005266708573):9.252247779e-06,(GCF_000221645.1:0.008404656884,GCF_000196735.1:0.004820236527):1.190120001e-05):0.01700871821):0.0009696042995):0.05186542721,(((GCF_002243325.2:0.01016484137,((GCF_001752685.2:0.007322687597,GCF_002850475.1:0.01034444768):0.0007478903157,(GCF_001854345.1:0.01212389366,GCF_002005345.1:0.006328391848):0.0002899383449):0.0008096197171):0.001515393868,((GCF_002238395.1:0.005913054314,(GCF_000987825.1:0.001136662764,GCF_000973485.1:0.00763628055):0.003982295893):0.0005502841403,((((((GCF_000508265.1:0.001261037453,GCF_000973585.1:0.002173229118):0.002641725026,GCF_001483885.1:0.005408382442):6.752742318e-06,GCF_001723585.1:0.005940811906):0.0003295559476,(GCF_003047025.1:0.002462266056,GCF_002845365.1:0.01928470987):0.01335300578):0.0009916323235,((GCF_001889285.1:0.004280230663,GCF_001874385.1:0.006413047116):0.0002427786904,GCF_003047165.1:0.00403516411):0.001643421184):0.0002991756359,(GCF_003390415.1:0.002742040603,GCF_001536925.1:0.003889626199):0.001081572496):0.0003559612811):0.006244614873):0.009209435629,((GCF_000319475.1:0.01136926046,(GCF_000815145.1:0.009694511165,GCF_000455585.1:0.01138428287):0.001043246911):5.96684088e-06,(GCF_001999205.1:0.008642221971,(((GCF_001593395.2:0.001379532286,GCF_001596755.1:0.001142899107):0.0002143715701,(((GCF_002741705.1:0.001584910195,(GCF_003076535.1:0.01345755919,(GCF_000772165.1:0.02244600006,GCF_003071465.1:0.01006299126):0.09467325677):0.0007279387613):1.135960877e-06,((((GCF_001593765.1:0.001001283248,GCF_002105595.1:0.001008211168):0.0002346207191,GCF_000769555.1:0.001928168597):7.700238752e-07,GCF_002556565.1:0.001225807965):7.529333744e-07,((((GCF_002944585.1:0.01124453994,(GCF_002761535.1:0.004553746214,(GCF_001857985.1:0.01518296342,((GCF_002843505.1:0.004585694409,GCF_000827045.1:0.003009639072):0.006611215533,(GCF_002893845.1:0.003223680808,GCF_003149715.1:0.006905248021):0.002717254621):4.882343631e-06):0.000177086865):0.00156404477):0.0007340379219,(GCF_002796465.1:0.00573138065,(GCF_001889385.1:0.007271018788,GCF_000015785.1:0.007962219449):0.01926900209):0.0006861239016):0.0002797417598,GCF_003432425.1:0.003100384536):0.0002925941885,GCF_002216755.1:0.001020192404):0.001209982164):8.298050413e-07):0.000209024029,GCF_002764075.1:0.001625268422):0.0003755241246):8.095643101e-07,((GCF_000583065.1:0.001347150326,((GCF_000835145.1:0.0006267937032,GCF_003312895.1:0.00222241056):0.0003099009288,GCF_000772205.1:0.001172047852):0.0002714874367):8.917054447e-07,(GCF_000341875.1:0.001704899605,GCF_001023595.1:0.001784786252):4.301687791e-05):0.0002571049669):9.14498934e-07):0.0005268283635):0.01064892729):0.0291579119):0.3692510874):0.0948763972):0.226952984,(GCF_001857925.1:0.07727553079,(((GCF_001895885.1:0.0221081636,(GCF_001938665.1:0.01992750387,GCF_002077215.1:0.03067001933):0.01006064883):0.01040182679,(GCF_000800825.1:0.02469060631,GCF_001938685.1:0.02439060623):0.0115533243):0.0621201114,((((GCF_001578165.1:0.04093529398,(GCF_001431785.1:0.01591567382,GCF_001548215.1:0.00849536597):0.0007341808115):6.812974461e-06,(GCF_002741745.1:0.01129337178,GCF_000972685.1:0.01539048711):0.003252009003):0.003009304239,(GCF_001191605.1:0.0133622004,GCF_002443015.1:0.0230556467):0.001231823761):0.08708607084,((GCF_000017885.4:0.04153293206,(GCF_900186955.1:0.02129831387,GCF_001578205.1:0.02418324707):0.008171989735):0.0177327815,GCF_001704975.1:0.0318290889):0.05610928842):0.006387508107):0.04175408852):0.6068616812):0.05328255824):0.6638588934):0.1722574075,((GCF_002250905.2:0.0025473749,GCF_002251005.2:0.003346811996):0.1659443914,(((((((GCF_000835185.1:0.001833223582,GCF_000832925.1:0.004046269967):1.077109442e-05,((((GCF_000013065.1:0.01814605706,(GCF_002290105.1:0.03028096413,((GCF_002214725.1:0.02199558132,GCF_000292415.1:0.04014112137):0.09791786724,GCF_000283675.1:0.01249207406):2.848978e-05):0.003829536263):0.03683708526,GCF_001831375.1:0.03349229518):0.1250158594,GCF_000832845.1:0.01534787027):0.02761729129,(GCF_000832805.1:0.01295334288,GCF_000832525.1:0.005096447354):0.0648683591):0.09772927089):1.067386492e-05,((GCF_003410255.1:0.01106153909,(GCF_000832965.1:0.00104022113,(((GCF_000832445.1:0.002308617091,GCF_000832425.1:0.004205451043):1.657434936e-05,((GCF_000832785.1:0.005627710319,GCF_000512775.2:0.01913053921):2.947583932e-05,(GCF_000833125.1:0.04323992223,(GCF_000258885.1:0.003749457906,(GCF_000021445.1:0.004114152092,(GCF_003227955.1:0.07131441686,(GCF_000832565.1:0.005628645386,GCF_000832465.1:0.005203905592):3.838851036e-05):3.536068016e-05):2.980378446e-05):2.641182022e-05):2.596178922e-05):2.466836462e-05):1.527952053e-05,(GCF_000832725.1:0.004632078026,GCF_000725325.1:0.003418842443):0.0008109820872):0.003179498137):0.005866537769):0.0009574958135,(((GCF_000832825.1:0.001170193487,(GCF_000832405.1:0.002311170565,(GCF_002833485.1:0.00689368259,GCF_000832385.1:0.001425550222):5.690398447e-06):0.002659589652):6.49860104e-06,(GCF_000832865.1:0.001791111545,GCF_000239195.1:0.001874533882):7.092483141e-06):0.004599201291,(GCF_000143605.1:0.008464978362,GCF_002192515.1:0.01964277129):0.001030961552):0.005121420905):0.003031818702):0.002070094953,GCF_001941885.1:0.003760311117):0.005999367844,GCF_000011625.1:0.008340220612):0.002149738914,GCF_003410355.1:0.006684505744):0.05342550209,((((GCF_000717535.1:0.01317868443,GCF_001618665.1:0.00104716925):0.01801752623,GCF_002224345.1:0.004736191234):6.748231025e-06,(((GCF_001721145.1:0.003772043948,(GCF_001548175.1:0.01054363796,(GCF_002214705.1:0.002996699318,((GCF_003020845.1:0.003719032471,GCF_000978375.1:0.002829912258):7.107228755e-06,GCF_002214765.1:0.002337249173):7.031575397e-06):0.0110911783):0.001397959241):0.0004022410247,((GCF_002215175.1:0.004577865959,(GCF_000635895.2:0.002970757946,GCF_000831065.1:0.003439269324):0.001812506954):6.905624393e-06,GCF_002222555.1:0.003116462925):0.01252464786):6.511015304e-06,((GCF_002216125.1:0.002297612787,GCF_001635995.1:0.01537080216):0.0003307012348,(((GCF_002000005.1:0.00468478207,((GCF_001692675.1:0.007834256719,GCF_001595725.1:0.01383819561):0.008622006534,GCF_002173755.1:0.003582441154):0.0003807976335):6.871093873e-06,GCF_000092165.1:0.003591717814):0.001250875284,(GCF_000021205.1:0.008483780169,(GCF_001518875.1:0.004747676981,GCF_000007825.1:0.005638141689):6.598879333e-06):0.002469999069):6.937526612e-06):0.001227222032):0.00079172436):0.03106781909,(GCF_001455345.1:0.06390238855,((((GCF_001598095.1:0.007283225164,GCF_000292705.1:0.00275055007):9.584001998e-06,GCF_001640965.1:0.002717450396):0.001163753698,((GCF_002025105.1:0.001414284219,GCF_000292455.1:0.002403924634):6.975708102e-06,GCF_000021305.1:0.001706058965):0.002046209804):0.02507373678,((GCF_002119445.1:0.001980397931,((GCF_001685565.1:0.02034353783,(GCF_001635915.1:0.003906519125,(GCF_002813875.1:0.009163675512,GCF_000306745.1:0.002168115269):1.540295629e-05):8.1342022e-06):0.001116513998,(((GCF_003013315.1:0.0092112087,GCF_001721165.1:0.002529134655):0.004123049952,GCF_001182785.1:0.03096277797):0.0005382333453,GCF_002220285.1:0.008001848375):0.005273807163):7.488269652e-06):0.01023666944,((GCF_002073415.2:0.002926439836,(GCF_000300475.1:0.01070785996,GCF_000496285.1:0.002583668545):7.716124205e-06):0.05916023695,(GCF_000018825.1:0.005679256982,GCF_002104575.1:0.006576290319):0.1318800671):0.06372305664):0.009309403851):0.0206341716):0.01922640127):0.03474280073):0.2920631396):0.846828715):0.07081331469):0.2314280649):0.1321403584,((GCF_002243625.1:2.196713526,(((GCF_000023385.1:0.5855063159,(GCF_000178395.2:0.004837580287,(GCF_001295365.1:0.01640890354,GCF_000166075.1:0.008284991221):0.002277383109):0.7836738327):0.4566406093,(((GCF_002072065.1:0.01022605696,((GCF_002706565.1:0.003990412421,GCF_002119625.1:0.003753924124):0.005474395054,GCF_000015745.1:0.01092350559):0.002782931913):0.572921509,(GCF_001618685.1:0.3894703873,GCF_000445995.2:0.6354821578):0.05006823458):0.1789852193,((GCF_002300135.1:0.05810236809,GCF_002243605.1:0.06497429064):0.5248953405,(GCF_002243665.1:0.1320976085,(((GCF_000092445.1:0.01954192827,(((GCF_001610955.1:0.009071372182,GCF_000009785.1:0.04439701366):0.0008402375654,GCF_000236605.1:0.02708558032):0.007534366891,GCF_001719205.1:0.009090491168):0.03096937879):0.003833947464,(GCF_000024705.1:0.01808896233,GCF_001274575.1:0.009023323232):0.04010246803):0.02351846813,GCF_000336445.1:0.0599666436):1.292291294):0.5413277912):0.255880469):3.656831603):0.7032280161,((GCF_001187595.1:0.3224527802,(GCF_002197485.1:0.2131727629,(GCF_000019045.1:0.05776059706,GCF_002243705.1:0.04026080212):0.1506343368):0.2331253675):0.9294397691,(GCF_001634285.1:1.025644912,GCF_001634265.1:1.298367233):0.3982611961):0.175012539):0.9835192993):0.39560675,((GCF_003096215.1:2.28256807,((GCF_001870065.1:0.009797855202,(GCF_002946455.1:0.03917441433,(GCF_000876545.1:0.03746229196,(GCF_003184245.1:0.01917954308,GCF_000169195.2:0.02548183153):0.02220344594):0.005584001952):0.1026589634):0.07496200854,GCF_000832905.1:0.1502084237):2.407383195):0.3103920386,GCF_001050115.1:30.09208413):0.356420425):0.6447831749):0.1567990886):0.2667687795):0.197567036):0.6326407563,((GCF_900476045.1:0.6310297525,(GCF_003351945.1:0.007995762366,GCF_001553915.1:0.003439995556):1.022044827):2.215836654,(((GCF_002313045.1:11.60114114,(GCF_002119805.1:0.2801630963,(GCF_002119825.1:0.01921948621,GCF_000010585.1:0.01453769745):0.3486765833):0.555716768):0.9208213549,((GCF_900187075.1:10.0709048,(GCF_900474615.1:0.00822536242,GCF_002209165.2:0.02195917592):0.8082293593):1.15282547,((GCF_003012915.1:1.428714134,(GCF_900187005.1:1.403805782,((GCF_001548255.1:0.02560887287,(GCF_001188855.1:0.01375227637,(GCF_001188895.1:0.002415174194,(GCF_001188915.1:0.003139782955,GCF_001188875.1:0.001905429714):1.322745647e-05):0.01585232788):0.009645661656):0.760532096,(GCF_002101335.1:0.9373437442,(GCF_000189495.1:0.006038744023,GCF_001682335.1:0.007891706925):0.5583574284):0.3147975555):0.4004759982):0.1553969803):0.5674969671,(((GCF_900474685.1:0.0107853793,(GCF_003006055.1:0.01385940276,(GCF_001559115.2:0.002974528978,GCF_002386185.1:0.002402210151):0.01162146261):0.001916357219):0.6994534994,(GCF_900186985.1:0.4016547772,(GCF_001701005.1:0.1983228573,(GCF_001618885.1:0.003771629009,GCF_001922405.1:0.002427636912):0.2857284311):0.2317605083):0.4593486403):0.7361705803,(((GCF_003019255.1:0.9204899931,((GCF_002984565.1:0.4714491218,GCF_003097555.1:0.4681726052):0.4054374471,(((GCF_001682235.1:0.06314028209,(GCF_001683315.1:0.005408906282,GCF_001663395.1:0.006795251275):0.01245468855):0.004289016327,GCF_001432245.1:0.01209106165):0.6499027342,(GCF_001902315.1:1.998357649,(((GCF_001558375.2:0.002963627235,GCF_002208905.1:0.00634453558):7.47831989e-06,(GCF_900240075.1:0.005842425696,GCF_001558275.2:0.002185094298):0.0003647196065):0.2642580883,((GCF_000953575.1:0.007917247738,GCF_000709415.1:0.007229879131):0.03017092697,(GCF_002078255.1:0.002518728936,GCF_000706685.1:0.00409347795):0.02835108146):0.3092830072):0.1417186113):0.08049504383):0.1761100723):0.3251585398):0.2279332128,(GCF_002208805.2:1.451129075,GCF_900478415.1:1.246281659):0.4230568621):0.1905811424,((GCF_900187055.1:0.6470818942,(GCF_002812345.2:0.3413067517,((((GCF_003193745.1:0.001991366092,GCF_001018975.2:0.00247231935):2.575778011e-05,((GCF_002633785.1:0.003883153525,GCF_000953255.1:0.003279529606):1.43427002e-05,((GCF_002202075.1:0.00190237009,GCF_003354725.1:0.003727735771):1.371874803e-05,GCF_000160335.2:0.00319481636):1.353990783e-05):1.45086504e-05):1.287469157e-05,(GCF_003031425.1:0.002077184312,GCF_003354785.1:0.002514426074):0.0006740690965):0.02027181,(((((GCF_900474715.1:0.01270701412,(((((GCF_003203595.1:0.004772135037,GCF_002000605.1:0.003360787426):0.0006683543819,GCF_002000685.1:0.002153218551):1.499783401e-05,(((GCF_003193685.1:0.002301036222,((GCF_900129335.1:0.002594605637,GCF_900474735.1:0.003329854283):1.825898766e-05,(GCF_001045795.2:0.003492399344,GCF_003073435.1:0.002720084377):1.82315816e-05):1.810033077e-05):1.694962828e-05,(((GCF_002356675.1:0.002291687875,(GCF_001717725.1:0.002206425591,GCF_001021875.1:0.003691017737):1.548925353e-05):1.485161839e-05,(((GCF_003193725.1:0.002322488638,GCF_000027045.1:0.002668737295):1.809763076e-05,((GCF_002097595.2:0.002784957876,GCF_002355355.1:0.003963559318):1.805962741e-05,GCF_001986135.1:0.020822508):1.797376769e-05):1.708378616e-05,GCF_003425885.1:0.002392856478):1.662920007e-05):1.717538193e-05,GCF_002786465.1:0.01070755616):1.578962358e-05):1.522655707e-05,GCF_900096745.1:0.02133608627):1.517919054e-05):1.512041421e-05,GCF_003193965.1:0.005915718784):1.429742635e-05,((((GCF_003264815.1:0.004305654033,((GCF_000485885.1:0.002470462596,(GCF_003111725.1:0.005647243164,GCF_000204665.1:0.004159349131):1.831141081e-05):0.001606742521,GCF_900474525.1:0.002519992341):1.671687543e-05):1.771512411e-05,(GCF_001018685.2:0.002712145647,(GCF_001019485.2:0.003449808016,GCF_003264775.1:0.005227517963):1.942381377e-05):1.939812475e-05):1.838733547e-05,((GCF_001717975.2:0.01833363636,((GCF_003354665.1:0.01692412134,GCF_002386245.1:0.01705531672):0.004124778917,GCF_002895385.1:0.02871615504):9.269435247e-05):7.573696575e-05,(GCF_003425915.1:0.005582791394,(((GCF_001019275.2:0.004856139287,GCF_003426145.1:0.005847406513):3.211103328e-05,GCF_001018805.1:0.005842601969):3.115453119e-05,GCF_001027105.1:0.005058239839):3.019236496e-05):0.002700543669):3.105677948e-05):1.777142643e-05,(GCF_900474725.1:0.003860897147,GCF_001046095.2:0.002329470111):1.6607856e-05):1.656001826e-05):0.01992239007):0.001791100726,(GCF_000462955.1:0.01262168305,(GCF_000737615.1:0.002078972006,((GCF_003288395.1:0.003001344959,GCF_002633845.1:0.002538082305):1.684475448e-05,GCF_001456215.1:0.002415308117):1.516980981e-05):0.01124252454):0.04534736052):1.383281051e-05,((GCF_000210315.1:0.06088339555,GCF_001027045.1:0.002991362537):0.01015068562,GCF_001656045.1:0.01710492487):0.001275086847):1.418364022e-05,((((((GCF_900474555.1:0.02142430569,GCF_000828035.1:0.01275572912):0.009646914473,(GCF_001444345.1:0.008906641815,GCF_003354545.1:0.004537051276):0.05606502801):0.004733638589,((((GCF_003186125.1:0.002454072481,GCF_003186105.1:0.004539553438):0.001610135544,GCF_900474675.1:0.002168659159):1.405551642e-05,GCF_900474665.1:0.002184586807):1.477655896e-05,GCF_002025145.1:0.00185130983):0.008980965984):0.0002530988708,(GCF_000144955.1:0.04836286641,((GCF_003184985.1:0.002582020276,(GCF_000695215.1:0.002855826937,GCF_002786535.1:0.002085955257):0.0006404837121):0.02310646682,GCF_001296985.1:0.01101109072):0.00733615031):0.002051487641):0.008818635448,((((GCF_003073635.1:0.003289358457,((GCF_900323965.1:0.004190482964,GCF_002633765.1:0.00282441754):3.708052933e-05,(GCF_003193765.1:0.002931280323,GCF_003073755.1:0.003436693211):1.447915539e-05):1.600062693e-05):0.001887198112,GCF_000412775.1:0.004403687373):0.003249762055,GCF_001307235.1:0.00911170719):0.01048578971,GCF_900474565.1:0.00966420228):0.06970737594):0.0005942232837,(((GCF_002214665.1:0.002960534597,(GCF_001717665.1:0.002061632714,(GCF_003193665.1:0.006691160888,GCF_001549675.1:0.002484962785):1.592660734e-05):1.402777628e-05):0.008266575235,(GCF_900004855.1:0.002106388906,GCF_002803885.1:0.002703501451):0.08959263585):1.454876352e-05,(GCF_001656075.1:0.01491938856,((((((GCF_002633805.1:0.001831883173,GCF_000024585.1:0.003033653625):1.302006974e-05,(GCF_003203675.1:0.001787546646,((GCF_001019575.2:0.00175255824,((GCF_000025145.1:0.001779574375,(GCF_002633865.1:0.001788472709,GCF_003354985.1:0.001899278064):1.251528215e-05):1.259082549e-05,GCF_000382985.1:0.001775570897):1.238089482e-05):1.257883655e-05,GCF_003203655.1:0.002650860827):1.351774998e-05):1.348070278e-05):1.244255217e-05,(GCF_001281145.1:0.001965664164,GCF_000253135.1:0.002562256483):1.24369111e-05):1.354734912e-05,((((GCF_003193885.1:0.002839390271,GCF_003073715.1:0.00644072619):1.920794196e-05,(GCF_003194025.1:0.00239925038,GCF_001975045.1:0.002486952487):1.722566088e-05):1.813595948e-05,GCF_003194005.1:0.003002336336):0.001409858956,(GCF_003351925.1:0.01124796554,(GCF_003073775.1:0.002894664746,GCF_001618305.1:0.00292244145):0.0007099763528):1.654069746e-05):1.57397181e-05):1.377067371e-05,((GCF_001019255.2:0.002018722126,GCF_001640925.1:0.003425224221):1.347695276e-05,GCF_002204555.1:0.002420617026):1.369999158e-05):1.330062888e-05,GCF_001548415.1:0.00245438774):0.01251327462):0.007961375108):0.002689210328):1.316032759e-05):0.02659885959,((((GCF_002140115.1:0.01230957732,(GCF_001879545.1:0.001935149331,GCF_002209325.1:0.005373894092):0.01116119835):0.028802432,(((((GCF_900324275.1:0.00377674796,GCF_900324205.1:0.003492573703):1.858932504e-05,((GCF_003029645.1:0.002278951735,GCF_002089035.2:0.002446750895):1.652277687e-05,GCF_900324225.1:0.00210033161):1.568446549e-05):1.470967996e-05,(GCF_002089115.2:0.002103430765,GCF_000296595.1:0.02720221599):1.467045436e-05):1.518757893e-05,(((GCF_002089055.1:0.002486830144,GCF_003111745.1:0.001774945208):1.273422919e-05,GCF_001465635.1:0.001832109496):1.329902103e-05,GCF_001465755.1:0.002171647006):1.400144768e-05):1.342900122e-05,((GCF_900324245.1:0.001842299617,(GCF_002089095.2:0.001947215202,GCF_900324235.1:0.002483597262):1.290836806e-05):1.283563047e-05,GCF_900324345.1:0.001903060414):1.315842684e-05):0.02428974161):0.008844779399,((GCF_000009005.1:0.003132694526,GCF_900474535.1:0.003347006182):0.03101796024,GCF_900474695.1:0.02352318381):1.287352372e-05):1.337646847e-05,(GCF_000237265.1:0.01515460912,(GCF_000189455.2:0.004240224729,GCF_003030085.1:0.002941769673):0.01059537223):0.01613709712):0.0026495833):0.007015366863):0.7065492667):0.4215269012):0.4102559674,((((GCF_002850375.1:0.6755688472,(GCF_000009865.1:0.009956088149,(GCF_001611955.1:0.008033938843,(GCF_002952715.2:0.004105910993,GCF_002906595.1:0.006049238964):1.39273391e-05):0.004915010093):0.5758432104):0.2246284986,((GCF_001558815.2:0.01319243948,(GCF_900474705.1:0.02629820094,GCF_002073395.2:0.01871772758):0.002005321012):0.007621632324,(GCF_002250095.2:0.001945312708,GCF_002591215.1:0.002772530652):0.009285400841):1.165523396):0.2152075587,((GCF_002356175.1:0.01978112925,(GCF_001028645.1:0.03436697344,GCF_002591175.1:0.01896170328):0.01266233369):0.7308973307,(GCF_002215535.1:0.06975766889,((GCF_000011925.1:0.007221088654,((((GCF_003325735.1:0.01311792132,GCF_900086615.1:0.00448300752):1.610482236e-05,GCF_002850315.1:0.006875213799):0.001497548687,GCF_000759555.1:0.02279203108):1.587118304e-05,GCF_002944995.1:0.004847469439):1.685070238e-05):0.005346504997,(GCF_002085695.1:0.01666617851,(GCF_002954055.1:0.009546625844,(GCF_000007645.1:0.009910063115,GCF_000751035.1:0.01278390309):4.117839515e-05):3.941697646e-05):0.001691579268):0.09021923783):2.244842798):0.3202494601):0.08819237561,(GCF_002442915.1:0.3911102832,(GCF_000494875.1:0.10048754,GCF_000332735.1:0.09582330194):0.3244258046):0.4913748387):0.1077305123):0.2388783978):0.1762409288):0.2375062524):0.7315372735):0.3088522224):0.2985403743,(GCF_001989575.1:3.67029764,GCF_001005905.1:22.81304595):0.9977502205):0.679258461):0.506983056):0.07805326022,((GCF_002381265.1:1.061720756,((GCF_000763495.1:0.01158265215,GCF_000763475.1:0.006016438793):0.1056033259,(((GCF_000195795.1:0.06390093692,(((((GCF_001999145.1:0.004951338007,(GCF_000197755.2:0.00135245704,GCF_000438585.1:0.0009466583915):0.003875857239):6.30148573e-06,GCF_002220325.1:0.004466046252):5.690173674e-06,(((GCF_000438625.1:0.003691243056,GCF_001998945.1:0.009658826947):9.781320916e-06,((GCF_001998985.1:0.007020986199,GCF_001999105.1:0.004922012508):1.210200051e-05,((GCF_002101275.1:0.009885013838,GCF_000306905.1:0.02667593357):0.01230304213,GCF_001005925.2:0.01075525658):2.31715249e-05):1.127613002e-05):9.145263797e-06,(((GCF_003032055.1:0.002002137888,(GCF_001047715.1:0.01353529087,GCF_003030405.1:0.001790692045):1.229295308e-05):0.01209487393,GCF_002213505.1:0.009443499501):0.00119487479,((GCF_000800335.1:0.005723387684,(((GCF_002214065.1:0.004346178117,GCF_000026705.1:0.01381318477):2.381770639e-05,(GCF_000950775.1:0.01096849243,GCF_003433415.1:0.005125598995):0.0009979544958):2.219497888e-05,GCF_000307615.1:0.007169229618):2.63094134e-05):0.005619335999,GCF_000258905.1:0.008111401097):0.002160082822):0.008504168103):0.001534706504):0.03564194107,((GCF_003031975.1:4.583450036,GCF_002105655.1:0.01572237335):0.142717903,(((((GCF_002105715.1:0.01551590472,(GCF_002213625.1:0.004889094056,((GCF_000210815.2:0.0007636223859,((GCF_003032075.1:0.0007570502447,(GCF_001644625.1:0.0139680625,GCF_002213745.1:0.0007976218904):1.018589029e-05):5.364236861e-06,GCF_002557815.1:0.0007458022628):5.348636888e-06):0.01776574151,(GCF_001483445.1:0.003648631036,GCF_001998915.1:0.01389774021):0.00140648722):5.407916281e-06):0.001117438674):0.002204485801,((GCF_001483405.1:0.007013255538,GCF_000168595.2:0.003634289055):0.0002454089949,(GCF_003030165.1:0.01200914274,(GCF_002105695.1:0.005504638651,GCF_000306985.1:0.007563942965):0.0007463294235):5.536713508e-06):5.326164298e-06):0.0002305823063,(GCF_000438605.1:0.003610714797,GCF_001027125.1:0.007832311816):5.517597958e-06):5.893693916e-06,GCF_001027065.1:0.004939602447):0.0005390724871,((((GCF_003031935.1:0.01137826791,((GCF_003031955.1:0.03992415144,GCF_000438645.1:0.01163494745):1.000297573e-05,GCF_001999085.1:0.008424523222):7.727045051e-06):0.001469379299,(GCF_002105675.1:0.005710713607,GCF_900231475.1:0.008137377049):0.0009883951426):6.213907324e-06,GCF_001999005.1:0.01492356076):0.0005235925331,GCF_000168695.2:0.02038461575):0.0004695719739):0.01440471037):0.05165499833):0.01034006068,(GCF_001454885.1:0.01492718803,(GCF_001188655.1:0.0007960703327,GCF_000209755.1:0.0007573500559):0.006467445395):0.0160801716):0.04753216611):0.0351178212,GCF_000060285.1:0.09982253287):0.0835166587,GCF_000027145.1:0.08617122187):0.01400557235):0.8713048737):0.2492922234,((GCF_001895285.1:2.223995904,(((GCF_001543145.1:2.720768553,(GCF_001543105.1:4.76255415,(GCF_001543175.1:0.6346790106,GCF_000193205.1:0.5614091001):4.301325088):3.272761239):0.8053458073,(GCF_001543285.1:0.114088884,(GCF_001543205.1:0.01675322571,GCF_001518795.1:0.01647018142):0.1205491999):1.352635695):0.16049701,GCF_001543245.1:1.590481495):0.8634511389):0.2471815393,((((GCF_001998885.1:1.244293004,GCF_001870205.1:1.543840489):0.7433921412,((GCF_000747585.1:1.658081297,(GCF_002197645.1:17.34941108,(((GCF_002289045.2:0.01284785935,(GCF_003030425.1:0.01748045765,(((GCF_000007785.1:0.00714597245,GCF_002163735.1:0.005586774069):0.01394260427,GCF_000281195.1:0.01330217766):0.002594799576,(GCF_002208945.1:0.01806065635,(((GCF_000317915.1:0.03524459341,GCF_003345275.1:0.002932678008):0.0144794656,(GCF_001886675.1:0.02181670722,(GCF_001878735.1:0.02296359531,GCF_002355755.1:0.01688845492):0.007102900565):0.002105514702):0.002868067287,(GCF_000550745.1:0.008436448084,GCF_001689055.2:0.01217246355):0.002546015831):0.0005911338512):0.00164180373):0.00091500627):0.001433661031):0.004626693713,(GCF_001598635.1:0.01847002431,(GCF_000742975.1:0.01398736733,GCF_000172575.2:0.01191533847):0.004800470743):0.001558926476):0.005937309282,GCF_002814115.1:0.01699289094):0.8098503041):0.2800829373):0.2283274633,((GCF_002290025.1:0.5763313321,(((((GCF_001587115.1:0.05426254533,(((((GCF_002848385.1:0.004439969167,(GCF_001895905.1:0.005434253414,GCF_003020725.1:0.003678410682):1.952390986e-05):9.779281927e-06,((((GCF_000336405.1:0.001662368995,GCF_001412695.1:0.002879742217):0.003267697133,GCF_000174395.2:0.00387134506):0.0008423507098,((GCF_002983785.1:0.001513996342,GCF_001721905.1:0.01040553484):0.002086465918,(GCF_001720945.1:0.008030630824,(GCF_002880635.1:0.00470074754,GCF_900044005.1:0.00379156006):1.719022332e-05):8.380728416e-06):0.0003993177293):8.518266451e-06,GCF_002442955.1:0.00629104093):0.006408666736):8.954375814e-06,(GCF_001886635.1:0.01136044861,GCF_001518735.1:0.002028665594):1.134882821e-05):1.125297733e-05,((GCF_001953255.1:0.003464240132,GCF_002761555.1:0.003482507537):0.006235411016,((GCF_002024245.1:0.002179510404,GCF_001635875.1:0.007259866391):0.001936552117,(GCF_000250945.1:0.006385736421,GCF_900092475.1:0.00397831319):2.124027204e-05):1.090106506e-05):1.011198679e-05):0.009793401305,GCF_002850515.1:0.00956456123):0.001192834728):0.004165359234,GCF_900066025.1:0.02442897321):0.01072171789,GCF_002831505.1:0.007332851955):0.1520154918,(GCF_000737555.1:0.02779964607,GCF_003269465.1:0.05520804353):0.1626728822):0.5021623305,((GCF_002216705.1:0.01324095573,(GCF_002813755.1:0.1324636022,GCF_000504125.1:0.01100786018):0.002428359611):1.0196955,((GCF_001641305.1:0.01898067777,GCF_002278015.2:0.04896586868):0.7128814341,GCF_002277935.1:1.062900031):0.2087607542):0.1335542818):0.2845985556):0.4800787919,(GCF_003343305.1:1.484038141,(((GCF_000283615.1:0.05916136429,(GCF_001712815.1:0.03495927615,GCF_002243535.1:0.007293511733):0.03487092312):1.989916015,GCF_900474605.1:1.046754102):0.2654848191,(((GCF_001558875.2:0.03182980626,GCF_002850555.1:0.01923125259):0.05032907092,GCF_002393265.1:0.06057328261):0.04832685011,GCF_000157355.2:0.04195949977):1.024605258):0.1539842864):0.1617343321):0.3241147247):0.5370071577):0.4733699398,((GCF_000317975.2:1.441458091,(GCF_001483965.1:3.922573308,(GCF_000493735.1:0.6265249604,GCF_000195575.1:0.6864545624):1.108042237):0.7814123016):0.6289506651,(GCF_002005405.1:1.619541283,GCF_001975685.1:1.279259309):1.485688155):0.335256559):0.3703304766,(((((GCF_900475025.1:1.4254723,(GCF_000091645.1:0.0222775907,(GCF_000284575.1:0.01133786734,((GCF_001558215.1:0.01813736317,(GCF_900475095.1:0.01763033825,GCF_000271865.1:0.01691084424):0.002412436548):0.00787846875,(GCF_000007465.2:0.02174397696,GCF_002995555.1:0.01479899758):0.002427163886):0.004621912374):0.01330841855):1.089914512):0.4161967053,((((GCF_000246835.1:0.1664445486,(GCF_900475065.1:0.008854532336,(GCF_900475675.1:0.009831801337,(GCF_000441535.1:0.01195360421,GCF_001477615.1:0.006507433929):0.001565029906):0.001811479632):0.1709900565):0.1440790274,((GCF_000283635.1:0.007209078694,GCF_001477575.1:0.009365205684):0.08176606753,((GCF_000270165.1:0.008135997295,GCF_900478025.1:0.008176300369):0.1226395036,(GCF_002000985.1:0.01780283653,(GCF_000270145.1:0.003882411879,GCF_000027185.1:0.002679123325):0.004216973429):0.02838307582):0.02069539309):0.1769006829):0.6031484114,((((((GCF_002094955.1:0.01672501621,(GCF_002073515.1:0.02552957007,(((GCF_000253335.1:0.0252081048,(GCF_002094975.1:0.009088943913,GCF_900475225.1:0.01016798876):0.0137765043):0.006611855653,GCF_000785515.1:0.02129143172):0.006334569124,GCF_002073835.2:0.02036629441):0.005513713436):0.004380834215):0.005494259893,GCF_000448685.2:0.02103038701):0.007851150723,(GCF_000253315.1:0.02510879382,GCF_002073815.2:0.04158394714):0.01156435999):0.05205024933,(GCF_900474985.1:0.01309960866,((GCF_000253395.1:0.003311351643,(((GCF_002286255.1:0.009151078836,((GCF_001280285.1:0.003201815956,(GCF_001663795.1:0.001702364688,GCF_000182875.1:0.002670405881):0.0002720800425):4.295415682e-06,(GCF_003402855.1:0.002135658696,(GCF_001705585.1:0.005516445984,((GCF_000011825.1:0.003345203454,(GCF_002846155.1:0.002379774304,GCF_000011845.1:0.001831019991):0.00137891892):0.003206360132,(GCF_002443035.1:0.005685836367,GCF_900094135.1:0.004661098476):0.0008909134826):0.002398269413):0.006432327324):0.000796957863):0.001601344591):0.0002118519052,GCF_000014485.1:0.007800582523):0.0039270673,GCF_002846075.1:0.003600406373):0.001117711798):0.001794246219,GCF_900492165.1:0.002700304289):0.01292673329):0.08233110656):0.2953249627,(GCF_900187245.1:0.2109172054,(GCF_001598035.1:0.197250355,(GCF_003352995.1:0.02504820015,GCF_002953735.1:0.02822424708):0.1121043447):0.04497750072):0.2505235953):0.08163946411,(((((((GCF_000427075.1:0.01047190785,((GCF_002073695.2:0.007349553677,(GCF_000689235.1:0.001179275679,(((GCF_002073795.1:0.001277900191,GCF_003288035.1:0.0008252649503):0.001013142254,(GCF_900155855.1:0.001087274361,GCF_001552035.1:0.001068117004):5.335346505e-06):5.6708557e-06,GCF_002197365.1:0.001187149953):5.086649929e-06):0.005113493767):0.003652055754,GCF_000730255.1:0.005423764657):0.001741394472):0.000709142609,GCF_002197385.1:0.007205357651):0.002095647717,(GCF_000782855.1:0.0109172122,((GCF_001729925.1:0.0007561036486,(GCF_002025025.1:0.0009480489034,(GCF_003288055.1:0.001196998972,(GCF_003287995.1:0.001191960889,GCF_002197205.1:0.0008615183901):5.149992452e-06):5.021702221e-06):0.002524941651):0.002459324085,(GCF_900475355.1:0.003233250076,GCF_001683515.1:0.0007244256563):0.001593188869):0.01007293302):0.001260606665):0.0005672311747,(GCF_001266635.1:0.003314609743,GCF_002214425.1:0.00268375375):0.1356816332):0.0101115206,(GCF_900078265.1:0.01086375951,(((GCF_002197325.1:0.0007400297982,(GCF_003288075.1:0.0007814692587,GCF_001932715.1:0.001467172512):0.0009300950589):0.0007575470733,(GCF_000007265.1:0.00123029969,GCF_003403115.1:0.001183242188):0.007390658624):0.001226728719,(GCF_000730215.1:0.001143050508,(GCF_001712835.1:0.003267933825,(GCF_001448985.1:0.001970631105,GCF_000427035.1:0.0008330966614):6.209520659e-06):0.0006796447926):0.001430935914):0.009582502302):0.00334135556):0.004338401332,GCF_002881315.1:0.01524431982):0.3836950992,(((((GCF_000219765.1:0.04778701906,((GCF_900474875.1:0.06096059924,(GCF_900475295.1:0.0515869554,(GCF_000020765.1:0.002905434789,GCF_900475125.1:0.001728985755):0.0709410515):0.04122111468):0.03572441732,GCF_900475435.1:0.3889993686):0.02309664425):0.0300192418,GCF_000026605.1:0.03444749111):0.02926516738,GCF_900474805.1:0.03566042369):0.5244145008,((GCF_000012165.1:0.00939532504,(((GCF_900474915.1:0.00745363546,(GCF_001638845.2:0.01014519692,GCF_000250905.1:0.009006178935):0.0006661624241):0.000345930787,((((((GCF_002844355.1:0.003765866425,((GCF_003203475.1:0.008301745573,((((((GCF_000772185.1:0.0009476743637,GCF_000013485.1:0.001205719989):0.0009328409473,GCF_900474815.1:0.0009783783032):0.006871701699,(GCF_900474885.1:0.01223619552,(GCF_001635895.1:0.001455018019,GCF_002355815.1:0.003593008488):0.007864894231):5.118812046e-06):0.001120405883,(GCF_900474865.1:0.008210950752,GCF_900474825.1:0.01023537924):0.004024120107):0.001145762231,(((((GCF_001019675.1:0.00136511152,GCF_900475005.1:0.001032783862):0.0003428304144,GCF_900474965.1:0.001084890564):0.01346277002,GCF_000732425.1:0.02906064252):0.002645726068,(GCF_900474455.1:0.001270536725,GCF_900475165.1:0.001565505682):0.01531764262):0.002108808017,GCF_900474945.1:0.01420545772):0.0008545610098):0.0001999497269,(GCF_001547715.1:0.002019524084,GCF_000011665.1:0.001980869):0.01939203883):0.002539026199):0.001702120235,GCF_900474975.1:0.005334762303):0.000747583629):0.001297612608,((((GCF_002236875.1:0.003270575603,(GCF_900475865.1:0.009463793958,(GCF_900475425.1:0.002721988715,GCF_000422045.1:0.007133258303):4.78917565e-06):0.002187693347):0.002389741926,GCF_900475035.1:0.008654514256):0.0006623289419,(GCF_900474855.1:0.005865758473,GCF_900475925.1:0.00993446724):0.002213296106):4.841220867e-06,(GCF_900474775.1:0.004727548909,(GCF_001267845.1:0.01810396723,(GCF_900474835.1:0.003411007554,GCF_900475465.1:0.007622600917):0.0003783775315):0.0739308671):0.00754858703):0.0008271450965):0.001676418636,(((GCF_000772245.1:0.002951804377,GCF_900475455.1:0.001919388996):0.009517737375,GCF_900475155.1:0.005980331285):0.001337432034,(((GCF_900474995.1:0.0009657826343,GCF_900474795.1:0.0008323023666):0.01371457504,(GCF_000007285.1:0.008793206201,((GCF_900475795.1:0.01763620138,(GCF_900475115.1:0.001022720556,GCF_000013545.1:0.00100843029):0.01436628968):0.001087101943,GCF_001019635.1:0.009695454449):0.0007472480083):0.0002721730884):0.001795111813,((GCF_000009385.1:0.004309161252,GCF_000756485.1:0.006968767488):0.008779788666,(GCF_900475765.1:0.01567746303,(GCF_001267805.1:0.01203299014,GCF_900474935.1:0.008873300064):0.003585380521):0.0002640344687):0.002326906136):0.003589731834):0.0009915350469):0.001190196915,((GCF_900474745.1:0.01177392618,(GCF_900475875.1:0.007705604506,(GCF_900475565.1:0.006532057232,GCF_900475175.1:0.01135476027):0.002633706362):0.0007849223255):0.001218935983,(((((GCF_002238315.1:0.01381177191,(GCF_900474925.1:0.01197883093,GCF_900475085.1:0.01179745164):0.003111054744):0.0008039970192,(GCF_900475335.1:0.003022529948,GCF_000013505.1:0.002500078476):0.02468931548):0.002195347311,((GCF_000006785.2:0.01811757435,((GCF_000307535.1:0.01072528095,GCF_002055535.1:0.01150652641):7.240809877e-05,GCF_001559175.2:0.01233147365):6.476913444e-05):0.06214157942,GCF_900475475.1:0.01956231606):0.001699532981):0.0004576996764,GCF_900475525.1:0.01232598961):0.001278810263,GCF_900475615.1:0.009578866015):5.207622842e-06):0.002222640249):4.753907042e-06,GCF_900474765.1:0.007948396867):0.001886222046,GCF_900475705.1:0.008938152607):0.001612590361):0.0003137412509,GCF_900475495.1:0.005331187848):0.003269573554):0.1418560723,((((GCF_000317855.1:0.006088164688,GCF_000188715.1:0.005872784473):0.00126204162,GCF_000010705.1:0.01429703525):0.0004894074925,((GCF_900475145.1:0.006019718168,GCF_000307185.1:0.006067303575):0.005628836127,(GCF_900475725.1:0.005771554852,GCF_900474785.1:0.006492931888):0.002188337152):0.0005228551343):0.0127393742,GCF_900475185.1:0.03305544299):0.1129190778):3.329672188):0.0827098208,((GCF_900475415.1:0.2446376025,(GCF_900475595.1:0.005473331367,(GCF_900475695.1:0.005961392483,(GCF_002814135.1:0.003194921799,GCF_000009545.1:0.002524981936):0.0008464018727):0.002157240573):0.2057400454):0.07897163692,((GCF_000831485.1:0.001055574268,(GCF_002220115.1:0.003743017244,GCF_001885145.1:0.001225881807):0.000810964544):0.498170078,(GCF_002900385.1:0.005511242499,GCF_000213825.1:0.008319889136):1.221790168):0.08546951348):0.1096549263):0.1255079601):0.06594745351):0.0317212067):0.1465854334,(((GCF_003176795.1:0.001761761487,GCF_900475365.1:0.001833709022):0.004569305785,(GCF_900475395.1:0.01332608549,GCF_003172975.1:0.01377989047):0.005905976318):1.507090813,(GCF_001642085.1:0.9964047354,GCF_003086355.1:0.8152738597):1.266193365):0.4137571295):0.1083386573):0.2046601414,((((((GCF_900476055.1:0.09738088229,((GCF_000479315.1:0.06403832477,GCF_000479335.1:0.02672674127):0.1029117726,GCF_001587175.1:0.1017988848):0.02940360482):0.228926444,GCF_000164675.2:0.3816408838):0.2301719337,(GCF_001553685.1:0.2574376685,(((GCF_001281025.1:0.08088969832,(GCF_000027165.1:0.1439987215,(GCF_001560895.1:0.0841784019,(GCF_000817005.1:0.02853318326,((((GCF_001255215.1:0.01149351068,((GCF_900476505.1:0.01354417507,((GCF_001457635.1:0.01505952379,GCF_000210975.1:0.01603615566):0.004131132644,((GCF_000019985.1:0.008116210707,GCF_002813535.1:0.008277227819):0.003402815804,GCF_000210935.1:0.01365934929):0.002014895779):0.000830489193):0.002926005705,(((((GCF_001896045.1:0.01190382051,GCF_900476475.1:0.01902277347):0.00187618037,GCF_900476455.1:0.006333348063):0.001798241885,(GCF_001896085.1:0.001628836483,GCF_001902455.1:0.00605287302):0.004270733026):0.00175342066,((GCF_003351705.1:0.01776055124,GCF_900475805.1:0.01505056788):0.00232697692,GCF_003351645.1:0.01076303911):0.0005550031182):0.0008320005147,GCF_000019025.1:0.01022201291):0.001800048598):0.0005291581534):0.0007567546795,(GCF_002357995.1:0.01103111282,(GCF_000299015.1:0.01076645589,GCF_000019005.1:0.0111323994):0.01203424279):0.009912601008):0.002421227525,GCF_000018965.1:0.02242510897):0.002774940568,((((GCF_900476445.1:0.006524718607,GCF_002813955.1:0.0335910143):0.003718383987,GCF_003354825.1:0.04848977487):0.02001576268,(GCF_003351725.1:0.01678871597,GCF_000006885.1:0.01748848838):0.004104896291):0.002076882045,(GCF_000026665.1:0.01541904678,GCF_900476465.1:0.009267778797):0.00320596071):0.004416188602):0.0182418078):0.08215072855):0.03617176692):0.005528665376):0.0310768427,GCF_000221985.1:0.08143790445):0.1517340499,(GCF_002356415.1:0.1403870195,(GCF_002355895.1:0.1647851841,(GCF_002386345.1:0.06877048714,(GCF_001983955.1:0.07648063369,GCF_000253155.1:0.09914871005):0.01615721199):0.02799261199):0.04706897945):0.118318266):0.1189191812):0.2481411326):0.2194147189,(((((GCF_002386285.1:0.1656276425,GCF_002073435.2:0.7230004118):0.1310470659,GCF_900475015.1:0.2068665054):0.09078549288,(GCF_001281105.1:0.07031113905,(GCF_900475385.1:0.09283734525,GCF_000017005.1:0.1497846348):0.1366228638):0.01297548177):0.4983997151,(GCF_900475445.1:0.6759704723,((GCF_900475505.1:0.1083555364,GCF_900475045.1:0.09622069395):0.04440560445,(GCF_900475275.1:0.1073503933,GCF_000014205.1:0.1279064416):0.04903360396):0.3971337455):0.1959357758):7.440820248,(((GCF_000463505.1:0.01025908568,GCF_000478925.1:0.02411606884):0.1597829552,(GCF_000831165.1:0.8241493859,(GCF_000463465.1:0.08094592963,GCF_001412635.1:0.02944595421):0.1145720022):0.09563802551):0.2819829143,((GCF_900475975.1:0.05448811624,((GCF_000463385.1:0.0568141328,(GCF_002073355.2:0.06368997219,GCF_002356055.1:0.05809096881):0.01813235704):0.007624602619,GCF_000463355.1:0.04466976015):0.05465626762):0.3695409174,(GCF_000463425.1:0.001684449557,(GCF_000463445.1:0.001739854998,GCF_000463395.1:0.001749354616):0.0005626726759):0.2982263348):0.2503416381):0.6319609325):0.1858315385):0.1902199701,GCF_001708305.1:0.9748829453):0.2011962507,(GCF_900187085.1:1.466142977,((((GCF_003144175.1:0.07148925647,(((GCF_000494895.1:0.03670833907,(GCF_000294495.1:0.002793935293,(GCF_000018185.1:0.009707361993,(((GCF_000231865.1:0.001762222537,((GCF_000026745.1:0.002828845442,GCF_000344765.1:0.001752169534):1.298381572e-05,GCF_000233575.1:0.002317190929):1.254628856e-05):1.250254813e-05,GCF_002189695.1:0.00166746054):1.163650673e-05,GCF_000186405.1:0.001766921521):1.25443246e-05):1.197399729e-05):0.04425687011):0.03159502464,((GCF_000732355.1:0.05868838277,GCF_000231925.1:0.05748706812):0.02171174431,(((GCF_001272635.1:0.01125742464,GCF_000168355.3:0.003174396801):0.01230929213,(GCF_001572685.1:0.00179509628,GCF_000231885.1:0.002301876326):0.01022327321):0.0618103218,GCF_000231905.1:0.0791922141):0.009398409204):0.003584340461):0.006409781648,GCF_003352225.1:0.1573619664):0.01815870534):0.004125607175,(GCF_003285225.1:0.0643151319,GCF_003352205.1:0.06815857493):0.04371091758):0.02583400127,((GCF_002803825.1:0.1135490095,GCF_002812525.1:0.1278515303):0.01778195292,GCF_002831545.1:0.06284708936):0.02004547801):0.9035058483,GCF_001623565.1:0.8714778669):0.2757917527):0.1759516845):0.3750499961):0.7908548216,((GCF_002310475.1:0.7236903126,GCF_000981525.1:0.9533304089):1.293504445,((GCF_002355575.1:0.1620829873,(GCF_000269925.1:0.001756235374,GCF_000269945.1:0.002251647852):0.1969395004):0.9925800417,(((GCF_000468955.1:0.02854494084,(GCF_000312685.1:0.02179426975,(GCF_000236475.1:0.02326906108,GCF_002078955.1:0.006506954162):0.001023936672):0.02541684092):0.005234051014,GCF_000009425.1:0.02520036279):0.2400548849,(GCF_002804185.1:0.05435912596,((((GCF_002148215.1:0.001706587413,(GCF_002078615.1:0.00163929384,GCF_000006865.1:0.001613390025):1.17130382e-05):0.004462832244,((GCF_000192705.1:0.003800235513,GCF_002078495.1:0.002669165581):0.01520936623,GCF_000479375.3:0.01115594162):1.176041747e-05):0.01861407537,(GCF_000807375.1:0.02275552925,(GCF_000761115.1:0.06110619788,((GCF_002078475.1:0.02040508982,(GCF_003176835.1:0.01665343695,(GCF_002895225.1:0.03165336586,GCF_002078975.1:0.01407036758):0.001290170129):0.0008983451393):0.00614922869,GCF_900088425.1:0.0295550679):0.0008961182924):0.0006837863874):0.004247185755):0.0010200143,GCF_000344575.1:0.04554001207):0.02103228915):0.2174885919):1.207479898):1.045060166):0.5298933365):1.823337715,(((GCF_900116935.1:2.314233449,(GCF_003288115.1:1.620279465,(GCF_002240375.1:5.097147343,((GCF_900094615.1:0.01581761479,(GCF_001011095.1:0.0136028064,GCF_000758365.1:0.0354074249):0.005776267981):0.00941016203,(GCF_000008925.1:0.02102966636,(GCF_001723525.1:0.02287066345,(GCF_003316955.1:0.01959813003,GCF_002162055.1:0.04878316123):0.009842181591):0.03447763433):0.004117211709):1.401855651):0.2348158061):0.4289074095):0.8270635671,(((((GCF_000732905.1:0.004026147294,GCF_000750515.1:0.01519987885):2.268581579e-05,GCF_000750535.1:0.6199418686):2.53559307,((GCF_002950695.1:0.01039015248,GCF_000219805.1:0.01112888029):1.873626819,((GCF_003076495.1:0.01221181514,(GCF_001308145.2:0.02393149237,(GCF_001932695.1:0.00899539494,GCF_003010455.1:0.01547807638):0.0240032942):0.01019155339):0.9846747838,(GCF_002386265.1:0.3532413861,GCF_001932615.1:0.4940858469):0.7539107832):0.3277289321):0.1966824756):1.155857889,(((GCF_001891125.1:0.241626192,(((GCF_001886915.1:0.006873817221,GCF_003255835.1:0.002574069807):0.0009174490165,(GCF_001583825.1:0.004185267661,GCF_000234825.3:0.04580525963):0.009598120113):0.02547305945,((GCF_001047695.1:0.02065265744,GCF_002148235.1:0.03333468352):0.01514059949,(GCF_000014445.1:0.01377993919,(GCF_002117185.1:0.01550073781,GCF_002370415.1:0.01853746352):0.007664130886):0.01651717146):0.002756701186):0.2260363667):1.573939803,(((GCF_000026405.1:1.945744033,(GCF_001698145.1:0.07073211691,GCF_001998805.1:0.07955632623):1.935951743):0.5055435841,((GCF_000092505.1:0.03773569478,GCF_000219785.1:0.05191182032):3.004979081,(GCF_000298875.1:0.5113638321,(GCF_000196855.1:0.04789601415,GCF_001536305.1:0.05206363864):0.6977992236):1.935826034):0.6627247565):0.2717830653,GCF_000300135.1:3.669098171):0.6268304571):1.980170703,(GCF_000014385.1:0.01928436028,GCF_003264795.1:0.01882059646):7.104564968):0.8313202573):1.295169114,(((GCF_002982135.1:0.5445996364,((GCF_001611135.1:0.002447258508,GCF_001611075.1:0.001795095492):0.001671292034,(GCF_001611155.1:0.004526780011,(GCF_001611035.1:0.002060383995,GCF_001611115.1:0.002530270632):0.004346071027):0.0005770515798):0.5709082687):1.273290464,((GCF_000237995.1:0.001794271635,GCF_001702215.1:0.003879774037):1.361560108,((GCF_000496265.1:0.01249897489,(GCF_002173535.1:0.01583656379,(GCF_003429405.1:0.0183636029,((GCF_000014505.1:0.01705774892,GCF_002982155.1:0.004601959217):0.0005335304816,(GCF_001411765.2:0.002193875678,GCF_002202155.1:0.002780079677):0.00361312718):0.01328793189):0.001138076488):0.006941534703):1.022635595,((GCF_001922325.1:0.02063992047,GCF_001767275.1:0.01001134102):0.003974566875,GCF_002173595.1:0.01249444653):1.07418258):0.6518868295):0.5314675601):0.7168035624,(((GCF_002970915.1:0.1365358792,GCF_002970935.1:0.1462191394):0.8617611291,((GCF_002850015.1:0.0332814482,GCF_002211885.1:0.02480125707):0.3608545361,(GCF_001443645.1:0.2171858484,((GCF_001715615.1:0.003549563937,GCF_001272315.2:0.008558316328):0.004531235575,((((GCF_002943545.1:0.004020040864,GCF_003352125.1:0.009153764404):0.01543931337,(GCF_001874125.1:0.01232400905,((((GCF_000203855.3:0.01560894942,(((((((((GCF_001880185.1:0.01028038194,GCF_000931425.2:0.005746371409):0.0006990760128,((GCF_001596095.1:0.0021997212,((GCF_001990145.1:0.003504048327,GCF_003428355.1:0.002186899873):1.422916684e-05,GCF_002117305.1:0.002709502182):0.002854590486):0.01087956549,(GCF_002117265.1:0.0063867211,GCF_002948215.1:0.004735911924):1.186933984e-05):0.006556241659):1.148212369e-05,(GCF_003345375.1:0.009007992472,(GCF_002868775.1:0.01772287701,GCF_002116955.1:0.006951346053):0.003482760084):1.274642908e-05):0.000447476105,GCF_002895245.1:0.01568012767):0.005595388746,((((GCF_001704315.1:0.004020240222,GCF_003286955.1:0.01795745938):1.38864607e-05,(GCF_001296095.1:0.00926138678,GCF_001278015.1:0.02372219986):0.002493474203):1.333607509e-05,(GCF_001617525.2:0.00489913918,GCF_002906875.1:0.01697703625):1.292307476e-05):1.314977391e-05,(GCF_003097595.1:0.05146848192,GCF_000148815.2:0.01109444629):0.002352027032):0.002342811147):0.001078743301,(((GCF_001659745.1:0.005773151397,GCF_000338115.2:0.004354795812):1.837055163e-05,GCF_001660025.1:0.005798488384):0.00505747646,(GCF_002868755.1:0.005193417599,GCF_002220815.1:0.002438428972):0.0067985009):0.01103517159):1.280798417e-05,GCF_002173655.1:0.02242769125):1.245795549e-05,((GCF_002109405.1:0.01817735067,GCF_003076435.1:0.01391698856):0.002094278059,GCF_001581895.1:0.01746892187):0.002672074169):0.001714902332,GCF_001484005.1:0.006888345248):0.00135259431):0.0004706692651,GCF_003143915.1:0.006033806242):1.146709414e-05,GCF_001302645.1:0.03121432157):0.0004180277302,((GCF_002220175.1:0.004198268859,GCF_002117285.1:0.01474083305):1.244281519e-05,(GCF_001908455.1:0.02180488832,GCF_003269405.1:0.005936149647):1.264809511e-05):0.002152620231):0.001310516778):1.270408626e-05):0.002134974847,GCF_003028835.1:0.01632908636):1.152935001e-05,(GCF_000392485.3:0.007209584364,GCF_002174195.1:0.012607345):0.006915734376):0.004352030837):0.201589944):0.2500872034):0.5475653924):1.561946736,(((GCF_900015005.1:11.81218977,GCF_000829395.1:8.929836573):2.799135101,((GCF_000439275.1:0.07795088642,(GCF_001688685.2:0.09089400676,((GCF_001618905.1:0.01183527864,GCF_000410995.1:0.00541972557):0.1924509582,GCF_003316935.1:0.1795595904):0.0207318146):0.03183818305):12.67112698,((GCF_002356135.1:0.03842478295,((GCF_000466785.3:0.008445305669,GCF_002119645.1:0.01199790679):0.01790025461,(((GCF_000397165.1:0.02259951081,GCF_001742205.1:0.02187810762):0.005251011926,(GCF_003255875.1:0.008852790998,GCF_003346795.1:0.01378013349):0.01495626533):0.007782384686,GCF_001941785.1:0.01495938608):0.0009258017684):0.01114056725):0.0517743508,GCF_900205745.1:0.05580656106):4.680036028):2.666449614):0.8663586091,(((GCF_000785105.2:4.779161799,(GCF_001922025.1:3.737741685,(GCF_000211375.1:0.269102954,GCF_000298115.2:0.1893563995):3.101562688):4.649049858):3.2947582,(GCF_001314945.1:5.426683448,(GCF_000225325.1:3.263743303,GCF_001702115.1:3.590118138):4.681168336):1.431912425):1.121934808,((GCF_001702155.1:0.01642337047,GCF_001702195.1:0.009941189582):9.085384704,(GCF_900183405.1:11.44839444,(GCF_001050435.1:4.901888343,(((GCF_002173555.1:0.06068676457,(GCF_002174235.1:0.04091148943,(GCF_002138395.1:0.02273675809,GCF_000359625.1:0.08182958981):0.002920419869):6.278119622e-05):5.735413495e-05,GCF_000014465.1:0.007901842155):0.2645872299,((GCF_002117375.1:0.04448110689,(GCF_002117345.1:0.03155838975,(GCF_002762175.1:0.6827896241,GCF_003184305.1:1.002350103):0.3940327596):0.0001076174774):0.08172150675,GCF_900475625.1:0.1602765901):0.1832279345):3.832249611):2.271422926):9.388438383):5.160124349):0.797660821):0.2300370508):0.2617093138):0.2308584507):0.2061504022):0.2931281226,(((GCF_001663755.1:0.009066510643,(GCF_001663715.1:0.008353731354,(GCF_001663735.1:0.00259528417,GCF_001663655.1:0.003340640162):1.201958413e-05):0.01649803711):1.679818898,(GCF_002706425.1:0.03910372406,GCF_002706705.1:0.03522297025):1.660089055):1.2792522,((((((GCF_000309565.2:0.005631259092,(GCF_003199005.1:0.003363874257,GCF_000019245.4:0.0124215156):1.737064514e-05):1.508824351e-05,(GCF_002257625.1:0.01386492256,GCF_000155515.2:0.002343547205):1.59849579e-05):0.008457120338,((GCF_002079285.1:0.01915052614,GCF_002813615.1:0.03042982821):0.001240259502,(((GCF_003177075.1:0.01883352709,(GCF_000014525.1:0.03250237409,GCF_000829035.1:0.03349281425):0.00161122741):0.003687522276,((GCF_002865565.1:0.009225682302,(GCF_002902825.1:0.00927767434,GCF_003268715.1:0.02953756436):1.697359613e-05):0.02340423692,(GCF_000026485.1:0.01707311741,(GCF_001514415.1:0.01715086314,GCF_000582665.1:0.0167147889):1.719672735e-05):0.005649178782):0.00357539463):0.05668862905,(GCF_002442835.1:0.00618947776,GCF_001191565.1:0.009713256586):0.036589077):0.005172092828):0.007978054301):0.6628308059,((GCF_900070175.1:0.03534203202,(GCF_002286235.1:0.04316596925,((GCF_000011045.1:0.02932101686,(GCF_002287945.1:0.01344166391,(GCF_000418475.1:0.001866981011,GCF_002076955.1:0.002517902214):0.08670220569):0.003074645381):0.05023805905,((GCF_000026525.1:0.003599290908,GCF_000233755.1:0.005312649456):0.04672239556,GCF_001988935.1:0.04832576569):0.008078971289):0.01084147216):0.02036200617):3.872645934,(GCF_900492555.1:0.1300146012,(GCF_000829055.1:0.1465143909,GCF_002192215.1:0.1448556193):0.1038368328):0.698966436):0.383148286):2.800243883,((GCF_002953655.1:0.09268003182,(GCF_000026065.1:0.01048983112,((GCF_002370375.1:0.01688932264,((GCF_002224565.1:0.001444993618,GCF_900234405.1:0.00279462494):0.002540202992,(GCF_900234345.1:0.01000548931,GCF_900234395.1:0.006714752073):0.00928874489):0.004189914504):0.003913092098,(GCF_900234355.1:0.007022097027,(GCF_003288235.1:0.002926775421,(GCF_002370355.1:0.009689923561,(GCF_900234375.1:0.01921095092,GCF_002250035.1:0.003600319944):0.008501992026):0.003616578945):0.02584801727):0.009401789268):0.00351467428):0.0566928323):0.285438269,(GCF_002224425.1:0.02854207954,(GCF_001698165.1:0.01708795952,((GCF_001723545.1:0.01155534234,GCF_001663835.1:0.01034023772):0.009440997693,(GCF_003254785.1:0.02758546151,(GCF_003410375.1:0.01888243249,GCF_002224505.1:0.01286414894):0.01571387983):0.007327828665):0.002582220245):0.02026902519):0.355316039):1.466211274):0.4221918294,((GCF_002762335.1:1.38715108,(GCF_001050475.1:1.033330879,(GCF_001971585.1:12.57234805,(GCF_002849895.1:0.6673691354,(GCF_002706745.1:0.5799074173,(GCF_000831645.3:0.5743222059,GCF_001951175.1:0.5132701481):0.1385136052):0.162618003):0.4576859275):0.2344078466):0.4321374602):1.270059248,(GCF_001936335.1:2.115902093,(GCF_001936235.1:1.160518302,((GCF_000014425.1:0.3543630136,((GCF_000091405.1:0.03112480794,(GCF_003428395.1:0.02688574173,GCF_002176835.1:0.01078327676):0.005193651392):0.0425770089,((GCF_003316915.1:0.02170724355,(GCF_000498675.1:0.03851931867,GCF_000008065.1:0.02717501979):0.009462241905):0.007866970629,(GCF_001714745.1:0.02623249107,GCF_000204985.1:0.009232703934):0.03051385301):0.01767937957):0.2535132849):1.090791927,(((GCF_001908415.1:0.05461349521,GCF_001888965.1:0.03253981905):0.01444624529,((GCF_002000885.1:0.02147792366,(GCF_000191165.1:0.01122894513,(((GCF_001469775.1:8.902784686,(GCF_000056065.1:0.1695124944,GCF_001953135.1:0.1950346305):0.04919236117):0.03976979091,(GCF_003351805.1:0.016320381,GCF_000014405.1:0.01734546978):0.006342981427):0.002554969128,GCF_900196735.1:0.01268873339):0.0005844010629):0.009003701026):0.03031721763,(((GCF_002278095.1:0.007892724321,GCF_001888905.1:0.007887004701):0.0174809281,(GCF_002142575.1:0.01803991207,(GCF_001888925.1:0.01845603898,GCF_001888945.1:0.02080477753):0.005407113858):0.008019707437):0.001663789874,(GCF_001888985.1:0.01511566288,GCF_000182835.1:0.01191485135):0.007563760499):0.02068556777):0.01406716326):3.438765117,((GCF_001042405.1:1.161418323,(GCF_003150935.1:0.8001339993,(GCF_003151025.1:0.748536448,GCF_003173695.1:0.6758390523):0.5184612278):0.4974702714):0.5069815233,(GCF_002075105.1:18.76947876,((GCF_000214785.1:0.5362763079,(GCF_002706375.1:0.03176502734,(GCF_000194115.1:0.0158728937,GCF_000191545.1:0.007689082024):0.02108355296):0.3874157857):0.1117785069,(GCF_000011985.1:0.4684587943,(GCF_001314245.2:0.05220403858,((GCF_000189515.1:0.005690830133,GCF_001308285.1:0.005618956173):0.01194457551,((GCF_000525715.1:0.005826373519,((GCF_000422165.1:0.003424976875,(GCF_000961015.1:0.007861588237,GCF_002849915.1:0.0164041568):1.520155868e-05):0.01490106334,GCF_001006025.1:0.006945582865):0.001142941419):0.01383883226,((GCF_002849935.1:0.004895436696,GCF_000015385.1:0.002762312068):0.009683560913,(GCF_002849955.1:0.002480348655,GCF_001746265.1:0.002625974278):0.002601725879):0.008319995491):0.02023181425):0.02346210589):0.3942129712):0.0980530164):0.3401707496):0.2518214502):0.3095349171):0.2587052462):0.3296976739):2.016504838):0.8056014341):0.4668540981):0.2373046205):0.2402458846):0.8113253534):0.3503055986):0.1348585864):0.5230566958):0.1261506146):0.3237004705):0.6035831147):0.2112926205):0.09464440454):0.04809628841):0.9836065456):0.03129503695):0.02424062936):0.01081155496):0.6746972449,(((GCF_000195335.1:1.170239036,GCF_000183745.1:1.15950137):0.2437709079,(((GCF_002355995.1:0.07088718194,(GCF_000008125.1:0.0345532847,(GCF_000258245.1:0.03749823512,(GCF_000214845.1:0.05859824686,GCF_001535545.1:0.07472022413):0.04105668709):0.02040107868):0.02958043388):0.4093361713,(GCF_000309885.1:0.5691722281,(GCF_001399775.1:0.5204567863,(GCF_000236585.1:0.5908136295,(GCF_001880325.1:0.9000154919,GCF_000187005.1:0.794014046):0.133102009):0.1033434606):0.1204469909):0.1405448942):0.9430142018,(GCF_000024425.1:4.066759437,GCF_000092125.1:3.417507559):4.691215742):0.2646269398):0.7367524002,(GCF_000092425.1:2.359988915,((GCF_000186385.1:0.9377089748,((GCF_000190555.1:1.466124247,(GCF_002953415.1:0.9620688843,(GCF_003345215.1:1.2690286,(((GCF_001007995.1:0.3121502238,(GCF_001507665.1:0.1742951304,GCF_003206515.1:0.1966064546):0.238530284):3.139530171,GCF_000800395.1:2.039378259):0.4335032347,(GCF_000020685.1:2.221770604,GCF_001644565.1:3.225086069):0.5749220928):0.208766323):0.1460622284):0.1661703271):0.2133174487,GCF_003173015.1:0.9512468078):0.2420733828):0.1962943872,GCF_000317835.1:1.299164993):1.074258076):0.407539165):27.40666012);
```
