## Supplementary material for "Microbial genomic trait evolution is dominated by frequent and rare pulsed evolution": TIV.Sim_PE2_6_BayesTrait.rescaled.tre

```
(((((((GCF_000017545.1:5.784939617,(GCF_000767275.2:2.393612662,(GCF_001644665.1:0.6191270593,GCF_000235405.2:0.5014292137):1.709644869):3.044724357):4.09843382,(GCF_000021285.1:2.462482686,(GCF_000016905.1:2.739920961,(GCF_001682135.1:0.004341358334,GCF_001941365.1:0.00496848803):3.21948531):1.20979107):3.157044316):3.464657519,(((GCF_000832145.1:0.0618681259,GCF_000018945.1:0.01830868109):3.130950622,(GCF_000008545.1:0.5980118162,(GCF_000019625.1:0.06544557336,(GCF_000016785.1:0.2394522727,GCF_000025105.1:0.1747472316):0.5228154309):0.3359483089):2.622710966):5.849635084,(GCF_000217815.1:5.806740711,(GCF_000828655.1:8.049991927,(GCF_000828675.1:4.382403024,(GCF_000504085.1:0.01683968465,GCF_000017865.1:0.03685122786):5.106803631):1.888455047):1.393991966):3.011593414):2.263910905):13.87030519,((GCF_000147715.2:12.0636804,(GCF_001027025.1:9.632651311,GCF_000023325.1:7.04020635):1.836194231):7.906643172,((GCF_000255135.1:0.02111351882,GCF_001941525.1:0.02858812341):7.86574291,(GCF_000953715.1:6.233281464,GCF_000018605.1:6.929377652):6.005941519):3.472938978):1.03069441):5.216258812,((GCF_000020945.1:24.63103968,GCF_000284335.1:10.67207122):2.103956333,((GCF_003057965.1:0.9412638349,GCF_000212395.1:0.9429918369):11.01728055,(GCF_000021645.1:1.348504808,GCF_000020965.1:1.312518789):5.38954569):1.077537568):0.570082312):0.6475147941,((GCF_000266925.1:2.496955285,(GCF_000024905.1:3.773150225,(GCF_000025885.1:11.45520121,GCF_000233775.1:2.971703224):0.3573472064):0.5784898167):9.572624017,((((((GCF_000177635.2:14.49235719,(GCF_000025725.1:26.0121823,(GCF_000183405.1:8.469987916,(GCF_000010985.1:6.806718548,GCF_000218625.1:10.03819685):1.160253962):1.46023557):4.737777407):1.138031191,(((((((GCF_000024465.1:5.564134612,((((((GCF_000513295.1:0.2113363345,GCF_002995535.1:0.153725832):6.43712262,GCF_001511835.1:5.7049656):5.282673341,GCF_001611975.1:21.16844192):2.162495383,(((GCF_002754815.1:0.7906021859,GCF_001941945.1:0.7148678229):8.803104503,(((((GCF_000021325.1:0.02663565745,GCF_000067045.1:0.04734364735):4.349655849,(GCF_002009295.1:2.269598173,((GCF_000550765.1:0.7794425992,GCF_002173515.1:0.9726470918):1.40609408,(GCF_000182745.2:2.3117941,GCF_002762195.1:1.625500067):0.776692942):0.6199587153):3.883720834):1.395353042,(GCF_002005445.1:6.896872414,(((((GCF_000010945.1:0.01285967195,GCF_002202135.1:0.01332175433):0.1092923005,(GCF_000241585.2:0.02945574822,GCF_000723785.2:0.03027637251):0.107153):0.6863228795,((GCF_002220195.1:0.1212834116,(GCF_002456135.1:0.127479232,GCF_001628715.1:0.123337398):0.04324547724):1.185586424,(GCF_002173775.1:0.1590262177,(GCF_001766255.1:0.04435894725,GCF_001766235.1:0.0495710742):0.2059891967):0.9875922246):0.477518815):0.3066369522,GCF_002173735.1:0.7582069782):6.525089208,(GCF_002006565.1:4.74729586,(GCF_002549835.1:0.2707390672,GCF_001499615.1:0.3105197973):4.160773198):1.683638069):4.537545088):3.312331636):0.8498099105,((GCF_001547995.1:5.643423875,(GCF_002005465.1:5.95672902,(GCF_001787335.1:0.4994435091,GCF_001787355.1:0.3294619368):6.021306954):2.177040148):2.074598535,((GCF_001680825.1:5.246733305,(GCF_002005485.1:2.506990644,(GCF_000583855.1:0.5589853843,GCF_000011685.1:0.5851342539):1.157086423):2.6785797):2.009309283,GCF_002079945.1:10.3310598):2.557854821):6.193015772):3.427577748,((GCF_001889545.1:0.9029562279,(GCF_001889525.1:0.7713410156,(((GCF_001889465.1:0.1043953355,GCF_000576185.2:0.11337112):0.4675451761,(GCF_001889445.1:1.046932828,GCF_000576145.2:0.4240685066):0.08491122193):0.1652105881,GCF_000576085.2:0.313691009):0.4985195446):0.7925205191):8.337458344,(GCF_003352165.1:9.128439963,(GCF_000202835.1:0.07677518948,GCF_000016725.1:0.09607509706):6.599334282):1.71793076):1.257893926):2.072503014):6.861223261,((((GCF_003119115.1:0.3143324112,GCF_001315015.1:0.7237537949):2.304467692,(GCF_003130795.1:3.205563899,(GCF_001305595.1:2.296839225,(GCF_000010725.1:1.572641705,(GCF_003233655.1:1.384170453,GCF_000283655.1:1.006747693):0.7015638945):3.001337908):2.666606304):0.8023395276):3.341074139,(GCF_000730165.1:6.110225562,(GCF_002868735.1:5.27992438,GCF_000016185.1:3.022331386):1.119891775):2.061486893):1.923044701,GCF_000226315.1:22.67214983):1.043062641):0.8815696661):1.01172538,(GCF_000968135.1:13.45652759,(GCF_000300235.2:4.899225999,GCF_002844375.1:4.71156803):12.8145129):3.14926132):0.8817202083,(((((((GCF_001922385.1:1.426284441,(GCF_000935025.1:12.05510135,(GCF_002796605.1:0.9694705572,GCF_002002925.1:0.942174046):0.7075244541):0.5958188631):0.3520428581,(GCF_001717955.1:2.586957493,(GCF_001971605.1:0.9209518831,(GCF_003355005.1:0.6829283513,(GCF_000764535.1:0.5778258578,(GCF_001638925.1:0.1338374732,GCF_002504265.1:0.1199460057):0.425861371):0.2806435904):0.2812758363):0.32183317):0.1824569739):0.3698557455,((((GCF_002953155.1:0.06246430498,GCF_001559015.1:0.07798344246):0.5145399548,(GCF_001278035.1:0.692732704,(GCF_000013985.1:0.5305994364,((GCF_001307295.1:0.1663933698,GCF_001314325.1:0.1543937765):0.2028930787,(GCF_001984035.1:0.4167165072,GCF_000803645.1:0.5205052362):0.1538027601):0.1919889002):0.1189523306):0.08023541176):1.329100203,(((GCF_000013325.1:1.4273855,((GCF_000253255.1:0.08728122488,GCF_000767465.1:0.08892834559):0.6241324653,(GCF_000876675.2:0.7759159197,GCF_001742225.1:0.5344982711):0.4163127257):0.410482957):0.3449178842,((GCF_001661675.2:0.9026954609,GCF_001028705.1:0.9460599078):0.4220647662,(((GCF_002269345.1:0.8387376509,GCF_001698205.1:0.98090828):0.3568809082,(GCF_001028625.1:1.281546578,((GCF_001687545.1:2.504073713,(GCF_001077815.2:5.474462488,GCF_001886695.1:3.203575602):2.604760167):0.8390752872,(((GCF_001281485.1:4.442591998,((GCF_003264115.1:6.541997209,(GCF_001719165.1:9.907884132,(GCF_002952215.1:5.699421959,(GCF_001720465.1:6.143656126,GCF_001663175.1:7.690259038):1.398150793):15.51533083):3.582855982):0.9475203457,GCF_001663155.1:7.062720656):0.6078809134):0.6408995615,GCF_000013005.1:4.167743962):0.5087577515,((GCF_002795865.1:2.91305767,(GCF_002237615.1:1.732516607,GCF_003355455.1:2.05065884):1.163677095):1.166786474,GCF_001304795.1:16.24021805):0.4338246781):0.5481260577):0.3625967297):0.1657869308):0.1585738507,GCF_001008165.2:1.362286145):0.1795787146):0.2646419603):0.620220154,((GCF_001713435.1:0.09562560451,GCF_003431825.1:0.07962732376):1.972720489,(GCF_001889025.1:4.791891125,(GCF_900149705.1:1.282632,(GCF_002218195.1:0.4930266365,(GCF_001586275.1:0.5972469458,GCF_002776575.1:0.3349806189):0.1481385983):0.4832077357):0.8293821793):1.252375938):0.4208667059):0.2806111663):0.1712345317,(GCF_000283515.1:1.263634698,(((GCF_001456115.1:0.4939231402,GCF_002355855.1:0.3835736977):0.2489235324,((GCF_001658005.1:0.4149072926,(GCF_001563285.1:0.2581809911,GCF_002080435.1:0.2143222846):0.3262226429):0.1534420217,(GCF_001563265.1:0.3356925448,(GCF_000147835.2:0.3358884401,(GCF_000943805.1:0.2842098218,(GCF_000091125.1:0.09779215951,GCF_000264945.2:0.09837704548):0.1447670909):0.1461546394):0.1638241164):0.09715495232):0.1078604644):0.1312937168,((GCF_001078495.2:0.09867810028,GCF_002504085.1:0.08579091291):0.700004024,(GCF_002288285.1:2.131534547,GCF_001713415.1:2.079778925):4.471873039):0.2144391278):0.4687909411):0.3005469761):0.2620786176):0.2713052528,(((GCF_002355275.1:0.4647804701,(GCF_000715175.2:0.03163298972,GCF_000016765.1:0.01682026449):0.5160395172):0.6908761407,(GCF_002151445.1:0.9106128259,GCF_000347675.2:0.4847387727):0.552396954):0.1362934471,(GCF_000218875.1:1.269810318,(GCF_000175255.2:0.01995835289,(GCF_000277755.1:0.1162156691,(GCF_002158845.1:0.03386225819,(GCF_000024245.1:0.02465728854,(GCF_000576165.1:0.001620339076,GCF_003052025.1:0.05945995675):0.027188682):0.003201834844):0.007844589473):0.006408545225):0.8352841181):3.046229173):5.430622363):0.3075739179,GCF_001890385.1:1.425450273):1.299996697,(((((GCF_003008515.1:1.357061064,(((GCF_002355335.1:1.673884414,(((((GCF_000177255.2:0.2505851686,((GCF_000020445.1:0.05875846157,GCF_000195775.1:0.05504870735):0.1369086686,(GCF_003031245.1:0.06595725297,GCF_003031265.1:0.0616615737):0.1088351346):0.1446820807):0.3411448501,(GCF_000013685.1:0.3798351888,GCF_000013365.1:0.3847261827):0.1791125868):0.2337779527,(GCF_000013745.1:0.6298443028,GCF_000014825.1:0.5839069986):0.2409175012):0.2953662771,(((GCF_002831585.1:0.4763627146,GCF_001693385.1:0.6265552558):0.1860861778,((GCF_000296215.2:0.2931377209,((((GCF_002278135.2:0.1972192827,(GCF_002266435.2:0.1374836838,GCF_002266465.2:0.1188473323):0.1448584351):0.1058930338,GCF_000284275.1:0.3703614494):0.03298688579,(GCF_001887695.1:0.104357519,GCF_000284375.1:0.1126262854):0.1530763042):0.05456180787,(GCF_003183845.1:0.02233422369,(GCF_001908315.1:0.03667778842,GCF_001549695.1:0.03719634894):0.040417819):0.2441898124):0.09123580558):0.4265637364,(GCF_000015165.1:0.415194037,(GCF_000026145.1:0.8306380543,(GCF_000344805.1:2.144642704,GCF_900176205.1:1.659165745):0.3745292029):0.2365406133):0.6687022208):0.1434037464):0.1618274441,(GCF_000012725.1:8.065899499,GCF_000013885.1:0.6841696114):1.208816339):0.08345279869):0.5832924728,(GCF_002119765.1:1.384058193,GCF_001579845.1:1.200210922):0.3554477974):0.2281472584):0.3280276303,(GCF_001402875.1:16.16329099,(GCF_000092925.1:5.723250001,(GCF_000010525.1:6.556666723,GCF_000017645.1:5.284346636):3.039776518):2.258412152):1.312402121):0.1381596931,(((GCF_000304315.1:1.280007749,(GCF_002752655.1:1.369299746,GCF_002117405.1:1.708054533):0.2188301349):0.5704332796,(GCF_000019845.1:2.210052524,GCF_000021745.1:1.187148955):0.710446317):11.71434853,((GCF_001271345.1:0.1227841454,GCF_001887265.1:0.2812057024):0.9321505345,((GCF_002220095.1:0.4920664135,(GCF_001713455.1:0.337589653,(GCF_001741865.1:0.4183953346,GCF_001562255.1:0.4060311697):0.1952654753):0.2460042232):0.8104927792,((((GCF_003173775.1:0.1829041289,(GCF_001548015.1:0.2376263308,GCF_003173755.1:0.1695642618):0.05658288057):0.4154330079,(GCF_000019365.1:0.3706104278,GCF_000022085.1:0.5057687448):0.3303384728):0.2415033885,(GCF_003173715.1:0.5378780461,(((GCF_000083545.1:0.05843067543,(GCF_000022685.1:0.07221528021,(GCF_001542815.1:0.1594248028,(GCF_000021845.1:0.0587044176,(GCF_001971665.1:0.05603385547,(GCF_000018845.1:0.05181035267,(GCF_900234795.1:0.005251938164,GCF_002117815.1:0.001665996465):0.0477853391):0.01019176922):0.01090772725):0.006301512682):0.003998371594):0.004214893874):0.2424425357,(GCF_002355515.1:0.1594500839,(GCF_000019945.1:0.180937778,GCF_003111705.1:0.2360089696):0.03745562685):0.0712697556):12.47667417,(GCF_003173735.1:0.4204595841,((GCF_001854385.1:0.01599636199,GCF_000019725.1:0.01451748681):0.1359428692,(GCF_003254375.1:0.04102361133,GCF_001936175.1:0.02744715169):0.1893201349):0.3878073704):0.1573267049):0.116376034):0.2873875011):0.3645491669,(GCF_002741015.1:0.5974677222,GCF_003151255.1:0.6371086542):0.6791806004):0.2320413683):0.1304871787):0.2644878031):0.1790219635):0.1513862539):0.3826627335,((((((((GCF_001578105.1:0.5988873727,GCF_002043005.1:0.5566262993):0.9135265089,((GCF_000496595.1:1.73936327,(GCF_001021085.1:1.013559272,(GCF_000829355.1:0.002699518923,GCF_000590865.2:0.004737852575):0.9751429604):1.276041271):7.467478491,(((GCF_000016265.1:0.4275524952,(GCF_002944315.1:0.3378429486,GCF_002277895.1:0.4851342195):0.08039993688):0.3184588506,((GCF_001908375.1:0.1921567904,(GCF_001908615.1:0.04919646193,GCF_000816845.1:0.1003871539):0.0706409366):1.564306881,((((GCF_002117725.1:0.01843889623,(GCF_001664145.1:0.02714309222,GCF_001664525.1:0.01358390043):0.008867822101):0.08380814877,(GCF_002117485.1:1.215945039,(GCF_000092045.1:0.01599722038,(GCF_000442435.1:0.02035239691,GCF_002119845.1:0.01434524417):0.02344506378):0.1992896763):0.05284560306):0.1460757094,((GCF_001664105.1:0.05876586527,(((GCF_000020265.1:0.01830831393,((GCF_001664425.1:0.009552811482,GCF_001664165.1:0.02945214576):0.005293099282,(GCF_001664405.1:0.00155623449,GCF_001664445.1:0.001475682282):0.02254438122):0.003335941037):0.01756233597,(GCF_001664185.1:0.02507144103,(GCF_001664125.1:0.04671495902,GCF_001664205.1:0.07664596512):0.01366289563):1.146621579e-05):0.04040512156,GCF_000172715.2:0.09292035091):0.01387295748):0.1045017185,(GCF_000172695.2:0.06235183646,(GCF_000698845.1:0.04936815785,GCF_000816125.1:0.0495264324):0.02303105367):0.09332819578):0.07872809537):0.07205848563,(((GCF_002953715.1:0.09419349503,((((GCF_000517605.1:0.1358052862,GCF_001890425.1:0.1055468327):0.02889302078,GCF_002240185.1:0.09154655963):0.02419557395,GCF_000023185.1:0.1372421581):0.01686481672,GCF_000009265.1:0.09894098369):0.07604900438):0.01951539424,(GCF_003290405.1:0.04035899308,GCF_002243365.1:0.04127053872):0.07157111702):0.1449536883,((GCF_001664485.1:0.1491827967,GCF_000021345.1:2.874172727):0.04651541552,(GCF_000520875.1:0.1842491621,GCF_000172795.2:0.2343695712):0.05441508334):0.07006787904):0.07213351965):0.3297804786):0.1613151631):0.2657939788,(((GCF_001652565.1:0.3043061049,GCF_001713395.1:0.546708806):0.5509821943,(GCF_000697965.2:0.5400949712,((GCF_000017145.1:0.2590349376,(GCF_002197105.1:0.01153933693,(GCF_002197085.1:0.004707721341,((((GCF_002197445.1:0.007868044319,GCF_001050915.2:0.008189106478):5.058867985e-06,GCF_002197045.1:0.003826444715):4.86456889e-06,GCF_000218265.1:0.008107009869):9.320067637e-06,(((((GCF_002197465.1:0.001004244206,GCF_000346065.1:0.001642706726):5.370073305e-06,GCF_000147775.2:0.001960515542):5.142185157e-06,((GCF_002197065.1:0.001214062767,GCF_002197145.1:0.001697541378):5.518965695e-06,GCF_002197025.1:0.0009543228637):5.178218271e-06):1.097572343e-05,(GCF_002302355.1:0.001407137971,GCF_002215195.1:0.001190751957):5.264213248e-06):0.002251662332,GCF_000320385.2:0.002561964847):0.003766650057):4.622313685e-06):0.005944720703):0.1002000029):0.2102955346,(GCF_002288525.1:0.5012520483,((GCF_000018545.1:0.1420044828,(GCF_003100575.1:0.04041929379,(GCF_002288485.1:0.02818269847,GCF_003177055.1:0.006726404811):0.01594648599):0.1552965615):0.1484249619,((GCF_002944405.1:0.0141930867,GCF_002288505.1:0.01072809414):0.1814049278,(GCF_000705595.2:0.04266646262,GCF_001889105.1:0.05101748368):0.1984681192):0.1635795499):0.1361306156):0.06953837885):0.2156280096):0.259345671):0.1390614529,((((GCF_001551895.1:0.02452242132,(GCF_002814035.1:0.0418155018,(GCF_001691455.1:0.02892005233,GCF_000499645.1:0.0264297763):0.01573844962):0.007325444809):0.2230137056,(GCF_002943835.1:0.175227706,GCF_002005205.3:0.2196521249):0.05205702127):0.05051162548,(GCF_000092025.1:0.2536691529,(GCF_000192635.1:0.02908556727,GCF_000971565.1:0.02595233234):0.3186744559):0.08623522048):10.01729754,((GCF_000016285.1:1.36229755,(GCF_001713475.1:0.8336970016,GCF_002600635.1:0.7385715257):0.1666423189):0.1985193941,(GCF_000967425.1:0.9063859071,(GCF_000731295.1:0.1156364179,GCF_000731315.1:0.1265065854):0.6271009436):0.218857079):0.07929895062):0.1701661112):0.1027854145):0.1214353846):0.2319184684):0.23056446,GCF_001011155.1:1.788543763):0.3577353664,(((GCF_002764115.1:1.245589131,((GCF_002278035.1:0.4204136025,(GCF_001652485.1:0.04071004516,GCF_002025625.1:0.05175683145):0.4109314938):0.5784906251,(GCF_000017405.1:0.406518347,(((((GCF_002749475.1:0.007152480295,(GCF_000740435.1:0.005292160181,GCF_003010715.1:0.007206199207):0.00735185001):0.00243981157,(GCF_000699025.1:0.002139286047,GCF_000698345.1:0.002140792483):0.005491144923):0.002719362909,(GCF_000590795.1:0.007696072394,GCF_000740275.1:0.002793383845):0.001301234197):1.14124943e-05,(GCF_000740235.1:0.002724678104,((((((GCF_002191235.1:0.008973685166,GCF_000227645.1:0.02451386852):4.699855897e-05,(((GCF_000192885.1:0.001644341577,GCF_002263015.1:0.001764606804):1.300768193e-05,(GCF_002191335.1:0.001641677026,(GCF_002895105.1:0.001690242859,GCF_002191615.1:0.002156375581):1.230449437e-05):1.228862906e-05):1.191240182e-05,GCF_001307475.2:0.001655006234):2.585601896e-05):1.272729607e-05,GCF_001431745.1:0.001997189969):0.003804303213,(GCF_002191355.1:0.002069503935,(GCF_001715485.1:0.00194010605,GCF_002191375.1:0.002811313283):2.146439123e-05):0.002413602242):0.002760545548,((GCF_002262995.1:0.005066561634,(((GCF_000054005.1:0.001975169393,GCF_001296965.1:0.002505959914):1.132666411e-05,GCF_003290345.1:0.001514506221):0.001655001755,(GCF_000740215.1:0.001921009659,GCF_000740295.1:0.001458303119):1.074711496e-05):1.085748203e-05):0.001818928622,GCF_000740155.1:0.00689499326):0.003598489664):0.001425607889,GCF_000016845.1:0.01157042344):1.150322917e-05):1.247495167e-05):0.03730210486,((GCF_900095155.1:0.05700247404,(GCF_001971625.1:0.04270436483,GCF_001971805.1:0.06222326339):0.008187581453):0.009976377203,GCF_900000005.1:0.07231664608):0.009791782111):0.5891465283):0.2116175762):0.6160444292):0.08984149451,((GCF_002007565.1:0.5442865321,(GCF_002007485.1:0.05749280512,GCF_002007505.1:0.07132277793):0.5883602):0.7578076024,(((GCF_000341355.1:1.443505392,(((GCF_900475345.1:0.003770074924,GCF_000046685.1:0.008177049921):0.4773401801,(GCF_001291465.1:0.005962075496,GCF_000046705.1:0.004768688479):0.525300146):0.1422845139,(GCF_000341385.1:2.224106078,(GCF_000196435.1:10.88052122,GCF_000022725.1:11.24629221):10.85950776):0.45203856):0.4758885544):0.1225305125,(GCF_001281405.1:2.148063573,GCF_002022505.1:0.9304207532):0.1526254186):0.09931517609,((GCF_002810325.1:0.2167933724,(GCF_002022485.1:0.02736897894,GCF_002022585.1:0.05314918409):0.1874380796):1.798808889,(GCF_000253015.1:0.3281020158,GCF_002022665.1:0.4239106638):0.3930447417):0.6910433801):2.302115469):2.055499454):0.8812966178,((GCF_001889605.1:1.059006986,((GCF_001686985.1:0.2992911065,((GCF_001676765.1:0.1394071357,GCF_000009625.1:0.1370325588):0.124915604,(GCF_000176035.2:0.2169340795,(GCF_000230995.2:0.2983132874,((GCF_001618825.1:0.02252839934,GCF_000185905.1:0.02214000579):0.00910675433,(GCF_001672455.2:0.02138577533,GCF_001618845.1:0.028688664):0.00540401517):0.3194256778):0.0530993977):0.0241437773):0.1480178642):0.3838992408,(GCF_003071665.1:4.520297256,GCF_001605015.1:7.050717755):7.680930904):0.2991097472):0.2594500617,(GCF_003296175.1:1.416622836,GCF_000014245.1:1.40105144):0.4360522258):0.2551591892):0.1517813671):0.1497677681,GCF_001442755.1:1.542437351):0.2217824591,GCF_001953055.1:2.318895693):0.2985323336,(GCF_003433515.1:3.306566265,(GCF_000230555.1:1.407156425,(GCF_002949085.1:1.302101789,GCF_001402915.1:1.218576679):0.4238466157):0.2085687411):0.8175791941):0.137726037,(GCF_900231165.1:1.533209074,(GCF_003432385.1:2.437736322,((GCF_002237595.1:5.985696531,(GCF_001579905.1:0.4796818843,GCF_001999245.1:0.3967712762):6.608929969):8.843032677,(GCF_000192745.1:7.389486979,GCF_001484065.1:8.341261218):2.254604693):3.604476121):0.4972335389):0.3512817148):0.2530403834):0.3545384102,((GCF_003071365.1:2.866636534,GCF_000828475.1:2.394603959):20.53072944,(GCF_000166055.1:19.15949317,(GCF_000253295.1:6.114116261,(GCF_000143145.1:3.445618389,GCF_000230975.2:5.170402035):3.228187196):11.82047917):1.663470133):2.126792526):0.1515233239,(GCF_000017565.1:1.298734596,GCF_003330885.1:2.793213384):1.168184488):0.254916259,(((GCF_001870665.2:2.465794846,(((GCF_001620265.1:5.592362338,GCF_002356635.1:2.008494009):0.5181298441,((GCF_002407205.1:0.2980554382,((GCF_000015985.1:0.04324859186,(GCF_001576595.1:0.001553743561,GCF_003324715.1:0.001530345466):0.03966162927):0.3709140907,(GCF_000016405.1:0.03152907054,GCF_003429265.1:0.0370750616):0.2639836559):0.1637243915):0.6252180312,(GCF_003071405.1:0.9594725422,GCF_003060865.1:1.024981501):0.3061078315):0.2075266279):0.190980182,((GCF_001940525.2:1.338580513,(GCF_001856665.1:0.7683266962,GCF_000021865.1:1.244807679):0.3786480167):0.2977862632,((GCF_002105555.1:1.032455683,GCF_003324675.1:0.9940182898):0.3082320677,((GCF_000444995.1:1.273195364,(GCF_000203895.1:0.4775832038,(GCF_002749495.1:0.04300047827,GCF_002073635.2:0.0426043874):0.6241967381):0.2284167531):0.189753912,((GCF_002847445.1:0.7245558861,GCF_002847305.1:1.201889054):0.4497507406,GCF_002865605.1:10.44552174):0.2369307839):0.1265263012):0.488491384):0.1199662038):0.2142640091):0.1395450301,((((GCF_000738435.1:2.221941711,GCF_000812665.2:4.046815677):1.354297355,((GCF_000018145.1:1.220270245,(GCF_000590925.1:1.004515142,GCF_000013565.1:1.602846141):0.3393781972):0.2511881766,((GCF_002504165.1:1.671073571,(GCF_001305615.1:1.233259263,(GCF_002079305.1:1.043045711,(GCF_002073975.1:0.3357515035,(GCF_001633165.1:0.06690814497,GCF_001548075.1:0.1230924983):0.2090755981):1.166475256):0.459732641):0.3310549348):0.248589965,(((GCF_003008555.1:9.20645556,(GCF_000011965.2:8.243879363,((GCF_000014065.1:2.622069061,GCF_000376545.2:3.106881016):6.772854997,(GCF_001678945.1:6.561180047,(GCF_001888185.1:5.293393628,((GCF_001969345.1:0.0218310553,(((((GCF_002891965.1:0.02932659301,(GCF_002891665.1:0.01802364312,GCF_002892205.1:0.0134884669):0.01993462673):0.005657668799,(GCF_002892185.1:0.02258349272,GCF_002892125.1:0.02574552032):0.004877643924):0.001766668246,(GCF_002892085.1:0.01892914074,GCF_002891945.1:0.02051163416):0.007043066058):0.001815249296,(((GCF_002892165.1:0.006354432082,GCF_002892265.1:0.01221796874):0.0205457236,GCF_000154745.2:0.02400337088):0.00281941996,GCF_000154765.2:0.06773364499):0.005663070437):0.004620231606,GCF_002892225.1:0.03436272187):0.009261044579):0.09288667046,((GCF_002891905.1:0.04167712307,((GCF_002891925.1:0.002522614041,GCF_002412045.1:0.001103492971):0.04829832982,(GCF_002892245.1:0.02240252513,GCF_002407245.1:0.01982965723):0.03243899354):0.00914584214):0.08505100983,(GCF_000511385.1:0.04134940544,GCF_002381385.1:0.03836061208):0.1180408304):0.07403640821):0.1417665443):6.317642341):1.06682768):3.939638283):1.681886358):1.346152133,(GCF_003352045.1:13.66524551,(GCF_001969365.1:11.18184093,(GCF_002222635.1:11.652785,((GCF_002983865.1:7.41501585,GCF_000154785.2:7.18540316):10.10246429,(GCF_001886735.1:9.797339959,(GCF_003352105.1:9.541292709,(GCF_003352065.1:10.63959471,GCF_003352085.1:11.9230043):2.947204847):3.32850168):1.266134852):1.885937339):2.2550555):2.092506655):3.791547384):1.801161264,((GCF_002080415.1:0.1702998045,GCF_003288315.1:0.1750725533):7.084147339,(GCF_001046955.1:4.065386814,(((GCF_001687105.1:2.053866463,GCF_003111685.1:1.856251678):2.327808063,(GCF_001975705.1:4.397009807,GCF_001969385.1:3.249273411):1.229410283):1.308431345,(GCF_002237555.1:4.914710733,GCF_002814095.1:3.117609974):1.656603231):1.219744736):0.5813327766):0.3896925378):0.6055608538):0.08563536965):0.1203417379):0.104992695,(GCF_001308265.1:2.080042795,(GCF_002407265.1:0.9470139449,GCF_000819565.1:0.7082549773):0.3518048977):0.550330018):0.1015259628,(((GCF_002850435.1:0.1829887408,GCF_001908835.1:0.1794306696):1.706240311,GCF_002117445.1:1.736273587):0.3154045008,(GCF_002158905.1:1.822433811,(GCF_001187845.1:0.8532829903,(GCF_000155675.2:0.5605958423,GCF_000155735.2:0.4269008077):0.5460804083):1.268911202):0.3482462339):0.4099081844):0.2778812086):1.564134213,(GCF_000152825.2:18.24300675,(GCF_000014745.1:2.552522066,((((GCF_002749615.1:0.8982049099,((GCF_000092285.1:2.900000041,GCF_002310295.2:1.19135059):1.297883871,(GCF_000019145.1:0.7892375167,GCF_001414055.1:0.8949327399):0.4833337017):0.8167460882):0.2591175163,(GCF_000017265.1:0.7537309344,GCF_003150835.1:1.320723277):0.432210386):0.2423813399,(((GCF_002002865.1:0.3155514153,GCF_000144605.1:0.3102752456):0.5568007522,(GCF_000635915.2:0.8080863915,(GCF_002208825.2:0.08605620706,GCF_001636925.1:0.08792801746):0.5792296726):0.1883316819):0.5319639894,GCF_000175215.2:1.965306706):0.2225895218):0.8777819536,(GCF_000023785.1:20.80838037,(GCF_000013025.1:7.672050523,GCF_001854405.1:9.242511573):2.817927373):9.927601663):0.1805041253):0.2343869385):0.1850798002):0.1716206692):0.2389544382):0.312296491,GCF_000264455.2:2.35858292):0.1670575121):0.1886942111):0.1839775865,(GCF_002117145.1:12.33264276,GCF_000742835.1:7.759519353):3.664265242):0.3025643363,((((GCF_003015145.1:6.88009103,((((GCF_900327245.1:0.01586968036,GCF_000063545.1:0.04512943181):0.01939426447,(GCF_900327255.1:0.03714819492,(GCF_900327275.1:0.02333847438,GCF_900327235.1:0.02242318583):0.008296376649):0.001000422296):0.01242956978,(GCF_000010205.1:0.005697596269,GCF_900327265.1:0.004421527012):0.006449304411):1.589091933,((GCF_002285905.1:0.04739694991,(GCF_002078315.1:0.001482345679,(GCF_000018245.1:0.001265979447,GCF_000012385.1:0.00169182903):0.0001796214517):0.0482620437):0.2474769259,((GCF_000014345.1:0.01097168465,GCF_000283915.1:0.009140106089):0.1307676193,((GCF_000277285.1:0.090609635,(GCF_000277245.1:0.001413484243,GCF_000363905.1:0.0009010665419):0.07230834491):0.1852453893,((((GCF_000016625.1:0.01253672724,(GCF_001442475.1:0.004441685579,GCF_000284075.1:0.003650772702):0.009004597526):0.0138990817,(GCF_002357215.1:0.01926220104,(((GCF_000007025.1:0.007605805611,GCF_000284195.1:0.007416032576):0.001342299472,GCF_000237845.1:0.004810742575):0.001441498605,(GCF_000021525.1:0.009914438015,(GCF_000283995.1:0.004785383824,(GCF_000283935.1:0.002697461397,(GCF_000283955.1:0.0005409110322,(GCF_000283795.1:0.0006192405172,GCF_000283775.1:0.0007643715064):4.007797276e-06):0.00434644536):0.002698023817):0.01053468984):0.001678285984):0.00940172746):0.007917089778):0.001103770029,(GCF_000284175.1:0.2517213344,(GCF_000284055.1:0.002460599508,GCF_001273795.1:0.003736578283):0.03609111142):0.001609138839):0.03538725951,(GCF_000499665.2:0.05615313261,((GCF_000018205.1:0.08330069469,GCF_000284155.1:0.04209647106):0.04743770402,GCF_000012145.1:0.04150404756):0.03376978694):0.008555087981):0.0498331356):0.03741417108):0.2141326239):0.7638684868):0.2882431049):0.867052205,(((GCF_000632985.1:2.218772838,(GCF_000013165.1:0.4353060949,GCF_000022525.1:0.322538946):2.090679248):8.33484988,((GCF_001931755.2:0.912977603,((GCF_000376585.1:0.8198849323,(GCF_000022285.1:0.03529939023,(GCF_000376605.1:0.06603018682,(GCF_000953315.1:0.007105476132,GCF_000008025.1:0.01929215776):0.05012953476):0.02737684108):0.4799539561):0.1963634964,((GCF_000306885.1:0.02150489598,GCF_000530755.1:0.02114189962):1.044139069,(GCF_000008385.1:0.7670889986,GCF_000829315.1:0.6817934911):0.1323106002):0.2999462555):0.3468062375):2.621483251,(((GCF_000050405.1:0.03041278453,GCF_000050425.1:0.04657841955):0.9853287028,((GCF_002879995.1:0.002437569748,GCF_000012565.1:0.004126411143):0.640602851,(((GCF_000632905.1:0.00302111248,GCF_000013145.1:0.003330699162):0.001045420222,(GCF_000632885.1:0.003400461351,(((GCF_000632925.1:0.005088127584,GCF_000632865.1:0.005870292532):0.00124537761,GCF_000632945.1:0.002163025479):1.014634368e-05,GCF_000632815.1:0.00540525741):0.002912944785):1.002004199e-05):0.5395776194,(GCF_000632845.1:0.223104241,GCF_000508225.1:0.2390743225):0.3444492778):0.2127792964):0.5136231462):1.156927116,((GCF_000689635.2:0.0750423498,(GCF_000439775.1:0.003139316125,(GCF_000439755.1:0.003455032331,GCF_000013125.1:0.001874259755):0.001856572355):0.06003591419):2.170391105,(GCF_000024505.1:0.7330457305,(GCF_002214625.1:0.9020604513,(GCF_000011945.1:0.01972994843,GCF_000020305.1:0.01069262727):0.5548204713):0.4928637601):2.378963198):2.990178861):1.593314723):1.434232487):1.242787904,GCF_003072485.1:37.20215406):0.403568886):0.2619475017,(GCF_000746585.1:5.332292997,(GCF_000730245.1:4.365430049,GCF_000219355.1:5.193732392):1.787882793):0.4190843136):0.322359112,(GCF_000299115.1:6.106029646,((GCF_000012345.1:1.595237979,GCF_000299095.1:1.911837111):2.09923445,(GCF_000195085.1:3.173538673,GCF_002688585.1:2.722175666):0.907169173):1.525877549):1.1730515):9.290609143):0.5622216548,GCF_000014865.1:51.44341353):0.3597905733,(((((GCF_003184265.1:4.48228889,(GCF_002355415.1:2.775475197,GCF_002355735.1:3.109564934):1.764859926):1.696080549,((((GCF_000012745.1:3.397080022,(((GCF_000025705.1:2.865494397,GCF_000145255.1:4.392486203):1.960301076,(((GCF_000355765.4:2.376011059,(GCF_000196355.1:3.924277109,GCF_000619905.2:2.448739697):0.7810622626):1.295438296,((GCF_000219585.1:2.497446174,(GCF_001455205.1:0.6218584127,GCF_000175095.2:0.8081889757):3.171752219):2.841687502,(GCF_001007935.1:4.499925099,(GCF_000009145.1:2.51023338,GCF_000014765.1:2.740310695):3.830936632):1.496454525):3.20104691):11.93597614,GCF_002162035.1:5.594899444):1.008645655):0.3314553375,(GCF_000981505.1:9.519872999,((GCF_000023705.1:6.362827073,GCF_000093025.1:7.704391203):9.172071034,(GCF_000953015.1:11.46756004,(GCF_000013705.1:21.29530816,(GCF_000023745.1:0.7047981996,GCF_000183115.1:0.8256690183):12.66550041):11.90351098):1.060464128):1.241415412):5.511065037):2.654701968):1.067678849,((GCF_000828635.1:2.954456823,GCF_001713355.1:3.501468983):0.6854437254,((GCF_002872475.1:3.114534594,((GCF_000025965.1:1.948777906,(GCF_001190925.1:1.668133757,GCF_000349945.1:1.989515854):0.6142693115):0.7484641516,((GCF_003054515.1:0.08569557414,(GCF_003345255.1:0.2923769658,GCF_002863805.1:0.1676155409):0.07061275106):4.156143111,((GCF_002354895.1:1.682267243,((GCF_003030465.1:0.6094169445,GCF_001922305.1:0.619820927):1.104307041,(GCF_001051995.2:1.653453174,GCF_000021765.1:1.442739801):0.3823008615):0.9839386627):0.4608130212,((GCF_003111665.1:0.3842793361,GCF_003111645.1:0.2691149392):2.39216199,(GCF_001682385.1:0.05433104358,GCF_000061505.1:0.06823396964):2.148479126):0.6590113881):0.3915312003):1.276594116):0.4070097287):1.133644494,(GCF_000024165.1:7.479989251,(GCF_000236665.1:8.59245571,GCF_000012425.1:12.00257934):5.026424521):1.328697425):0.3474306283):0.6959990725):0.3419764528,(GCF_001953215.1:3.956575491,(((GCF_003339525.1:5.610371924,(((((GCF_002752675.1:4.580604113,(GCF_001865675.1:0.06778134923,(GCF_002002885.1:0.08164732656,GCF_002327145.1:0.1223509749):0.05444241815):0.6573270294):0.222773139,((GCF_001191005.1:0.2780443075,(GCF_003293715.1:0.05698621602,GCF_003028855.1:0.06950523476):0.2268834951):0.1750723085,(GCF_003143515.1:0.2627448041,(GCF_001941825.1:0.2251266907,GCF_001412595.2:0.1918900597):0.1447227156):0.2032284499):0.07978326776):0.1673814108,(((GCF_000013625.1:0.2998655047,(GCF_900130075.1:6.519573721,GCF_000026125.1:1.366087804):0.4197833607):0.9059416866,((GCF_001584145.1:0.1960473824,((GCF_001584225.1:0.02309855784,GCF_001584185.1:0.02145787156):0.1170362986,GCF_000786695.1:0.2631091302):0.05118091747):0.5113749932,((GCF_001267925.1:0.423767002,GCF_002257565.1:0.6829701093):0.8385175458,(GCF_002025725.1:0.6496389813,(GCF_001483945.1:12.23401921,GCF_001721865.1:1.020706929):1.75821168):1.281783223):0.4405940829):0.03908851413):0.02801268369,GCF_001278785.1:4.628220972):0.1877749357):0.1201677758,GCF_002127965.1:1.403793288):0.4330825933,((((((GCF_002393425.1:0.01263713841,(GCF_000959725.1:0.01849209777,GCF_000194745.1:0.01962836084):0.003550077762):0.1634559736,((GCF_001411805.1:0.005205193706,GCF_000835205.1:0.008018332686):0.05635566161,GCF_000022645.2:0.07839904037):0.07959192546):0.1063955975,((((GCF_000756005.1:0.0009451177868,GCF_001718995.1:0.0009772394152):0.01319375611,(GCF_001718755.1:0.005889954467,(GCF_000010545.1:0.02278943218,GCF_000959525.1:0.006029881677):6.090328216e-06):0.01246263599):0.06378436144,(GCF_000959505.1:0.08724596822,((GCF_001718415.1:0.00951249658,GCF_000755725.1:0.007136898731):0.07297593952,((((GCF_001718395.1:0.01628501716,(GCF_002407525.2:0.01745675086,GCF_001718835.1:0.02704770922):0.003419103586):0.04503977989,(((GCF_001718535.1:0.03833982897,((GCF_001999785.1:0.01114014012,(GCF_003076415.1:0.01594469674,(GCF_000019505.1:0.01427588753,(GCF_001999825.1:0.01186522571,(GCF_002007585.1:0.005494645364,GCF_000203955.1:0.01074075774):0.00456504774):0.002128605069):5.84422809e-06):0.002960611989):0.02275629655,(GCF_001522585.2:0.06258411572,(GCF_000009485.1:0.05589812827,((GCF_001606135.1:0.006009795033,GCF_001484665.1:0.007137430212):0.001881632121,(GCF_001718895.1:0.008949545567,((GCF_000236215.2:0.005882793096,GCF_001999885.1:0.008072482621):0.001775214301,GCF_001606115.1:0.006364890862):0.0005487461541):8.964179044e-06):0.00285444214):0.03221492496):0.008568721808):0.02059790775):0.01796369819,(((GCF_000012945.1:0.0942110624,((GCF_001742165.1:0.09592750744,GCF_000701165.1:0.08864070919):0.01585161538,GCF_003330765.1:2.160714428):0.00642497334):0.01042776775,(GCF_001028665.1:0.02718012653,GCF_002356275.1:0.02431275045):0.02850487506):0.00471321154,GCF_003233675.1:0.05591036125):0.01980251813):0.01305718113,(GCF_001718555.1:0.05104975891,GCF_001718575.1:0.05608413444):0.01453081432):0.003633791613):0.03266605756,((GCF_001524645.2:0.03323716472,((GCF_001718315.1:0.03269599959,(GCF_001718335.1:0.02380028546,(GCF_001718795.1:0.007868763495,GCF_000764955.1:0.008924525803):0.07863878647):0.01459767649):0.01196905808,GCF_001523915.2:0.03853393108):0.002146714838):0.02156506633,((GCF_003366075.1:0.07852227026,((GCF_000019925.1:0.01604423043,GCF_000959545.1:0.01876020744):0.04617092597,GCF_000292915.1:0.08467158948):0.01181426103):0.005254004202,((GCF_000262695.1:0.006537383907,GCF_000959445.1:0.006897275986):0.001025083082,(GCF_001718495.1:0.01681258036,((GCF_001718915.1:0.005857669347,GCF_001718815.1:0.007134619013):0.001108608949,GCF_001718775.1:0.004912146918):0.001957213827):5.605577998e-06):0.1047737937):0.00689563489):0.02924312969):0.04713278149,(GCF_001718955.1:0.08700606751,(GCF_002097715.1:0.05233646963,(GCF_001718655.1:0.02297333732,(((GCF_000959245.1:0.05500930209,(GCF_001718855.1:0.03575415459,GCF_001718695.1:0.07506260748):0.00424907808):0.006629725618,GCF_001718975.1:0.01716764312):0.01794679195,GCF_001718355.1:0.0208623085):0.02204326059):0.02701066072):0.03733875276):0.04456099986):0.0439382065):0.03343555658):0.01620845091):0.08846660136,(GCF_001718875.1:0.229452695,((GCF_001524445.2:0.003520157424,(GCF_001524625.2:0.006719056284,GCF_001532025.2:0.003624015383):0.001318096659):0.08604165749,(((GCF_001522135.2:0.008193931791,GCF_000755985.1:0.006138353699):0.03511347645,(GCF_001522635.2:0.03695985322,GCF_001523745.2:0.04396972531):0.03245416998):0.07237059242,(((GCF_000706745.1:0.002048874336,(GCF_003020025.1:0.002904819052,GCF_000764595.1:0.00460575358):1.462089159e-05):0.008845668722,GCF_000808035.2:0.006783087549):0.05281687797,((GCF_000959325.1:0.008316605537,GCF_000385525.1:0.006516884765):0.05785496291,((((GCF_002111145.1:0.00180048117,GCF_002111005.1:0.0009244752509):7.108953427e-06,GCF_002111165.1:0.001413548578):0.001383498876,GCF_002111385.1:0.002897004852):0.001362521144,(((GCF_001318245.1:0.005854416744,(((GCF_000954175.1:0.006247732557,GCF_000757015.2:0.005081117299):0.0003619360521,GCF_001277975.1:0.003289332199):0.000773813912,((GCF_000756145.1:0.0008137288866,GCF_000294635.1:0.0008685855422):0.0007875706844,GCF_002860065.1:0.0008708118839):0.002763102752):0.001285001986):0.0005310202366,((GCF_000959345.1:0.00335915348,(GCF_000770395.1:0.006299183892,GCF_001887575.1:0.003705504703):0.001414325941):0.0003297767436,(((GCF_000953095.1:0.00735014805,(GCF_000755925.1:0.06400117772,GCF_000757035.2:0.01300855417):0.002171811534):0.004241417634,GCF_000770495.1:0.007736207256):0.0002980655523,(((GCF_001277895.1:0.00371234403,GCF_000260515.1:0.0008401741073):0.0006276737684,GCF_000959145.1:0.001732430847):0.001447131359,(((GCF_002843645.1:0.005924580825,GCF_002110965.1:0.001052855502):5.16433075e-06,(GCF_002111325.1:0.001028888806,(GCF_002111345.1:0.001250438813,(GCF_002110945.1:0.002443462568,(GCF_002111045.1:0.003740630886,GCF_002111265.1:0.0008932138064):6.221478724e-06):5.592440452e-06):5.726837885e-06):5.782875987e-06):0.0006544470936,GCF_002111125.1:0.000842175663):0.00148865887):0.001387460725):7.471718675e-05):5.501523659e-06):0.0003967573371,(((((GCF_001975085.1:0.004865432746,(GCF_000511915.1:0.003437252427,GCF_001975145.1:0.005596202226):0.0002836062939):5.13095031e-06,(GCF_001975065.1:0.00420887906,GCF_000770515.1:0.004851077299):0.0008119946276):0.0004009630531,(((GCF_000959185.1:0.01233448372,GCF_000959305.1:0.01276751438):0.01366016143,((GCF_000755905.1:0.001097771697,GCF_000755945.1:0.002117826203):0.003623882393,GCF_002111105.1:0.004172647953):0.0005575200832):6.483629375e-06,(GCF_002111365.1:0.005168444915,GCF_000012785.1:0.003422374943):0.0004839380763):5.115285195e-06):0.0001644040566,(((GCF_002346165.1:0.0006384029939,(GCF_002346065.1:0.0006843561536,GCF_000959405.1:0.0008781901585):9.365040922e-06):0.0004229162987,(GCF_000959465.1:0.001514264726,GCF_000959625.1:0.0008758838296):4.831057152e-06):0.004967953814,GCF_002111085.1:0.00393850516):5.161457739e-06):0.0004487160076,(GCF_000959205.1:0.002828445222,GCF_000959225.1:0.003586556935):0.0005623593636):5.106843615e-06):0.0004772403845):0.06909854511):0.01306222045):0.04395957667):0.0145941708):1.823153346):0.05765197946):0.07043346537):0.1025592812,(((GCF_001577465.1:0.02045139287,GCF_001557535.1:0.01881571403):0.7750073809,(GCF_000828875.1:1.631448423,GCF_000236065.1:0.9385398994):5.655870257):0.247765325,(((GCF_001865575.1:0.1367387903,GCF_000092885.1:0.09015175559):0.1076195797,((GCF_000148685.1:0.1162585113,(GCF_000300095.1:0.01988242954,GCF_000176935.3:0.02429191899):0.09445458723):0.03511181958,((GCF_003330745.1:0.1495737888,(GCF_003330825.1:0.178675482,(((GCF_000961515.1:0.2671016988,GCF_001634365.1:0.1753709813):0.05163006955,GCF_003368325.1:0.1935256329):0.1917052895,(GCF_000020125.1:0.122185531,(GCF_002278075.1:0.0925174916,GCF_000756045.1:0.1074697057):0.02836717138):0.02865288484):0.03388578087):0.06860625109):0.03182281016,(GCF_003330785.1:0.01678065195,GCF_001293045.1:0.02027145136):0.08912261025):0.0242138575):0.1054223616):0.1077368367,(GCF_001922345.1:0.8561985603,(GCF_000020045.1:0.1556025501,((GCF_001611015.1:0.04244302388,GCF_000522545.2:0.03384573758):0.02707826315,((GCF_002902965.1:0.02027580343,GCF_003330805.1:0.0184726883):0.03689455235,GCF_002902925.1:0.03950108466):0.02301983492):0.07640242383):0.1475065891):0.04691371195):0.07087021882):0.08619695775):0.3537173925,(GCF_001017775.3:10.3177667,(GCF_001465545.3:2.82594554,((GCF_000815105.2:2.2210875,((GCF_001029105.3:30.3239716,(GCF_000934605.2:1.938024023,(GCF_000814845.2:0.8297539947,GCF_000972785.3:0.9124948788):1.547909658):0.3799526071):1.078103926,(GCF_001636275.1:0.04062862749,(((GCF_000504585.2:0.03171704162,GCF_000604065.3:0.0630183003):0.003398337748,GCF_000590495.2:0.041092074):0.02072150168,GCF_000767615.3:0.03855391028):0.01490402732):2.100829995):0.5634377392):0.3389623465,(GCF_001027265.1:0.01103365813,(GCF_002951195.1:0.1634718265,GCF_001465595.2:0.1545882007):7.828907676e-05):8.996292257):0.8774939484):4.185079206):1.746241408):0.1721685407,(((GCF_001281465.1:0.1959493959,(GCF_000832305.1:0.3162077719,((GCF_001854325.1:0.003786224061,(GCF_001854305.1:0.06619416384,GCF_001854285.1:0.00808601252):0.001744993373):0.2902706061,((GCF_000196015.1:0.01138637332,GCF_002944765.1:0.007173072862):0.6002609467,(GCF_000203875.1:0.1704574754,(GCF_000009285.1:0.0311920049,(GCF_002011925.2:0.1025688403,GCF_000219215.1:0.04681242007):0.009622951047):0.1081874804):0.06406318931):0.06502145389):0.02573142561):0.06834778029):0.1567711258,(((GCF_002162015.1:0.006730000546,((GCF_002894285.1:0.003893293029,GCF_001891105.1:0.0007530519538):0.006971111319,((GCF_001887535.1:0.005959791451,(GCF_001663415.1:0.006489064844,GCF_001708525.1:0.001346049401):0.0002479354202):0.00631379654,GCF_000009125.1:0.003804078175):0.0006692997524):0.002873960879):0.07784834372,(GCF_000283475.1:0.09548081644,(GCF_001587135.1:0.0008942363593,GCF_001587155.1:0.0006959560007):0.09774599616):0.02343333926):0.1071806029,((GCF_001628775.1:0.008836457309,(GCF_002393485.1:0.01136905437,GCF_000954135.1:0.0957557945):0.001753463299):0.1588585512,((GCF_000023425.1:0.3272831836,GCF_000020205.1:0.7798524657):0.3292441562,GCF_001653935.1:0.2230728596):0.1337448159):0.1185957042):0.2362417189):0.1448837777,(GCF_003065365.1:0.9268651957,(GCF_003261295.1:1.342529747,(GCF_000019745.1:2.522935976,((GCF_001874585.1:0.07552208029,(GCF_001874565.1:0.3488432849,GCF_000016345.1:0.06376390914):0.06016591493):3.531680194,(GCF_000973625.1:7.226327161,GCF_000342265.1:2.321541486):4.001646045):0.898101373):1.863613283):1.154801123):4.446109286):0.1020485437):0.1260339623):0.07156688374):0.305524218,((GCF_002028405.1:2.891167246,GCF_000092605.1:3.601077915):4.43608545,((GCF_001017435.1:2.028255619,((GCF_000015725.1:2.095692176,(GCF_003100395.1:1.938003606,GCF_000019785.1:1.879861331):0.3436661398):0.146383178,((GCF_002222655.1:2.480017507,GCF_000284255.1:1.576433731):0.412148177,((GCF_001477625.1:2.161607259,GCF_001483865.1:1.607983271):0.5811826898,GCF_002762215.1:1.830854665):0.2899653743):0.2122249934):0.2935192281):0.5468917385,((GCF_000828915.1:2.40481161,(GCF_000263795.2:1.271227801,(GCF_001761385.1:2.120305616,GCF_001713375.1:0.8786582337):0.5422514135):0.4477570352):0.4477710555,(GCF_000477435.1:5.946273013,((((GCF_001577265.1:0.99809592,((GCF_003019815.1:0.3513841425,(GCF_000184745.1:0.4202048177,(GCF_000023345.1:0.187041277,GCF_000463015.1:0.2110215126):0.3587236291):0.1392659307):0.08448284844,GCF_002291405.1:0.3441664835):0.3374909289):0.9912078396,(GCF_001955695.1:1.822556384,(GCF_001955715.1:7.83913178,(GCF_000013605.1:24.81374921,GCF_001955735.1:26.78093198):8.328392871):3.580958177):0.5754987745):0.2442720699,((GCF_000215705.1:0.9640431841,GCF_001580455.1:1.105526411):0.7268220061,(((GCF_002158865.1:1.860418762,(GCF_003008535.1:1.407821885,GCF_001262075.1:3.116041861):0.5822782865):0.3858181768,(GCF_001412535.1:1.349969161,GCF_001412575.1:2.591552036):1.56961835):0.2083099159,((((GCF_001714725.1:0.860315451,GCF_000302535.1:0.7689416669):0.2703018565,(GCF_000015565.1:2.802647593,(GCF_002176815.1:0.4848620752,(GCF_002157165.1:0.2733349096,(GCF_002157185.1:0.128604389,GCF_002157145.1:0.1422935495):0.1880055077):0.6092791959):1.313078398):0.1371107311):0.7739380205,((GCF_000176855.2:0.2158401861,GCF_002441975.1:0.2393665187):0.8586463011,(((GCF_001753225.1:0.1740465474,(GCF_000018665.1:0.03958168426,(GCF_001886655.1:0.03855397737,GCF_000214395.1:0.03761300337):0.02019619934):0.1611276055):0.5765764494,(GCF_002056725.1:1.949851837,(GCF_000739375.1:0.2398603984,(GCF_000093145.3:0.05238774715,GCF_001406795.1:0.06067661371):0.1975007995):0.9548500989):0.7304301917):0.9489022556,(((GCF_000179015.2:0.01103371759,GCF_000204645.1:0.01220278692):0.7791378483,(GCF_000015545.1:0.1039284562,(GCF_002214645.1:0.07620131266,GCF_000022305.1:0.09809236003):0.07285514195):0.9725192795):0.2378537437,(GCF_003008575.1:1.067025829,GCF_003013695.1:0.8226807053):0.5955161254):0.2753321111):0.238415486):0.2372170146):0.1823525056,GCF_003008595.1:2.28850813):0.2908147195):0.236505357):0.1551595987):0.1825242942,(GCF_000013865.1:1.031465266,GCF_000015505.1:1.373166169):1.5421931):0.1874825601):0.191654588):0.7966430145):5.401548887):2.036866766):0.361885103,(((((GCF_900089455.2:1.596987453,((GCF_001676725.1:1.384678717,((GCF_002119745.1:0.03760007532,GCF_002119725.1:0.03385359955):0.9548034967,((GCF_001676745.1:0.01495115008,GCF_001676705.1:0.02591172592):0.6078089464,(GCF_001704295.1:0.7287156009,GCF_002119685.1:0.7309136802):0.183158643):0.3451208623):0.2247294383):0.7381605767,((GCF_002119665.1:1.222827861,((((GCF_002119705.1:0.0462564032,GCF_001704355.1:0.02985854332):0.2192543065,GCF_003186185.1:0.008110411751):0.04631833532,(((GCF_000317955.1:0.009312685553,(GCF_003186595.1:0.01679434375,GCF_003184465.1:0.01485154368):0.005697218935):0.1194879717,(((GCF_000829175.1:0.002685811667,GCF_003184485.1:0.002674345417):0.003113824515,((GCF_003186265.1:0.02418982763,GCF_000195675.1:0.01023526515):1.942279022e-05,(GCF_003186685.1:0.006164961568,GCF_000317935.1:0.03270702901):0.001028127446):1.907418437e-05):0.001403511572,GCF_003186205.1:0.008362117014):0.007860500209):2.01172356e-05,((GCF_002892765.1:0.003576959304,(GCF_001307605.1:0.005100022629,GCF_002892725.1:0.00456686476):3.144576889e-05):2.315159729e-05,((GCF_002285975.1:0.003036584368,GCF_001986375.1:0.003141510286):2.267729339e-05,((GCF_001509895.1:0.002899247369,GCF_001986935.1:0.002939616816):2.202721023e-05,(((GCF_000306945.1:0.005744528048,GCF_001605625.1:0.002931651519):2.050719366e-05,GCF_001985825.1:0.004306482115):2.416136275e-05,GCF_000812165.1:0.003750053904):2.103597961e-05):1.998995849e-05):4.202218511e-05):0.03198109809):0.03095274933):18.64224956,((GCF_002860045.1:0.01596728385,GCF_900078695.1:0.01362077605):1.18739101,(GCF_000070465.1:1.112431381,(GCF_000765395.1:1.088641498,(GCF_001698185.1:0.188202468,(GCF_001078275.1:0.009667237843,GCF_001078295.1:0.009654453619):0.2083726343):0.2181404747):0.1561218027):0.3272749047):0.4894319123):0.2335414172):0.1587603374,(GCF_000067205.1:0.9777291513,((((GCF_000165835.1:0.3005812567,(GCF_002812705.1:0.6271508362,GCF_002966795.1:0.5345741851):0.2414606344):0.07181947438,(GCF_002205315.1:0.4371330631,(GCF_000783435.2:0.01774245939,GCF_001971645.1:0.03728907919):0.5828302369):0.08342104555):0.2832204971,(GCF_001558755.2:0.2009185991,((GCF_001514355.1:0.04627787546,(GCF_001051055.1:0.04478826545,GCF_001558915.1:0.0460702559):0.008888179288):0.2253714987,(GCF_001457475.1:5.217784931,(GCF_000758265.1:0.2562166431,GCF_001559195.1:0.3381950769):0.06004074711):1.34609193):0.1010820925):0.3020509404):0.2521422766,GCF_002902905.1:0.4380216023):0.5469809032):0.1309710606):0.3266455166):0.3401729919):0.3509309177,(((GCF_000219915.2:3.381736893,GCF_000521505.1:11.53376229):6.126980404,(GCF_000743945.1:4.459278025,(GCF_002984485.1:4.668375997,((GCF_002288205.1:0.008440754428,(GCF_000276685.1:0.00966272288,GCF_000185745.1:0.007651867984):0.007973930617):0.009547215832,(GCF_002288125.1:0.1320624097,(GCF_002288025.1:0.02686796632,GCF_002288245.1:0.009191291612):2.488144709e-05):0.008259821401):6.35830879):0.8733166385):3.247327708):3.031561623,((GCF_000612685.1:2.12462091,(GCF_002005365.1:5.78838102,(GCF_002242175.1:0.3720749677,(GCF_002443155.1:0.07498649246,GCF_001641975.2:0.08607104539):0.1820543548):2.075070872):4.397563161):0.1726040259,GCF_000209655.1:2.822215865):0.2875192615):0.5114860264):0.179171999,GCF_003058465.1:5.157631601):0.1176469142,(GCF_003072465.1:5.029607792,((GCF_000319245.1:1.20051569,(GCF_000340865.1:1.267727601,GCF_000340905.1:1.207222714):0.4540412115):2.803612004,(GCF_000340795.1:3.199869649,(GCF_000340825.1:0.003168281181,GCF_000319225.1:0.0143094006):3.379481183):3.541792789):1.265844979):10.72683082):1.2076006,(GCF_000828975.1:3.188101972,GCF_001688905.2:10.34388491):1.135990961):0.3456941743):0.6772325272):0.3563104053):0.3453419583,(GCF_002892535.1:13.35570426,((GCF_001808185.1:2.412473362,GCF_000969645.2:6.730264055):1.76546803,((GCF_002002905.1:2.221018336,(GCF_000021025.1:0.09647514954,GCF_002215055.1:0.09020640192):1.920363956):0.563598273,((GCF_000283535.1:1.531239645,(GCF_002848345.1:0.5672745144,((GCF_003325475.1:0.0434914467,GCF_003325495.1:0.03109760825):0.5537219615,(GCF_000007705.1:0.3903928177,(GCF_001855275.1:0.1244207547,GCF_002952135.1:0.1419218275):0.2482126177):0.1231240255):0.2061136009):0.9839917394):0.6090252578,(GCF_002951955.1:5.199089066,(GCF_000600005.1:3.857854117,(GCF_900187105.1:3.041532506,((GCF_002951835.1:2.026900035,GCF_900475905.1:1.574609868):2.554034715,((GCF_002237445.1:2.559390374,(GCF_003351685.1:0.1455238277,(GCF_900475815.1:0.2605652608,GCF_003351545.1:0.2361899143):0.05680013585):1.96469595):0.789278864,((GCF_900187305.1:69.57621941,GCF_900086555.1:32.49300515):15.34726169,(GCF_002216145.1:18.24107327,(GCF_002327085.1:9.86826274,(GCF_003351665.1:0.4845949627,((GCF_003028315.1:0.02298747406,GCF_002073715.2:0.03154710436):0.2148004815,(GCF_900475315.1:0.1533479715,((GCF_003355195.1:0.1073659015,((GCF_900186935.1:0.003339491752,(((GCF_001047225.1:0.002680843517,(GCF_000006845.1:0.004631425765,GCF_002073535.2:0.002451409514):6.976002536e-06):0.003479215513,GCF_002073615.2:0.001981943353):0.0006615888284,((GCF_900186875.1:0.001313795432,GCF_000020105.1:0.0009771491669):0.001475838375,((GCF_001047275.1:0.002593548208,(GCF_000156855.2:0.005821346791,((GCF_001661135.1:0.003859240781,GCF_002073655.2:0.00618270152):0.006008158191,GCF_001047255.1:0.008401896354):0.001404369547):0.00125687138):0.001448362225,GCF_001661085.1:0.004729275501):0.000983465669):0.000300989337):0.00498797691):0.1048079702,(((((((GCF_003355315.1:0.03078150136,GCF_003355295.1:0.04033322724):0.00894913043,((GCF_000152165.1:0.01397090575,(GCF_002073275.2:0.06577981939,GCF_001974965.1:0.02195679483):0.009888201851):0.009247011936,(GCF_001029835.1:0.02695831328,(GCF_000191465.1:0.01514302434,(GCF_001697105.1:0.0009829085249,GCF_000191525.1:0.001023122771):0.001125840017):0.01317435413):0.007816371717):0.01712184499):0.01035075596,GCF_003355375.1:0.0367884806):0.01027404536,(((GCF_003355395.1:0.04266424075,((GCF_000253215.1:0.001943751339,GCF_001750825.1:0.00245580684):0.01445340547,GCF_002073575.2:0.01455690454):0.0252206037):0.01123485388,GCF_002073235.2:0.7953369115):0.009714529562,((GCF_000009105.1:0.04068792544,(GCF_000816165.1:0.00919631457,(GCF_000008805.1:0.001140405226,(GCF_002073595.2:0.002257773941,GCF_003355415.1:0.001667992751):7.416364684e-06):0.002915186196):0.2855723664):0.02539155611,((GCF_003355215.1:0.03678443929,(((GCF_003355255.1:0.00413358818,GCF_002951575.1:0.02577667611):5.810337874e-06,(GCF_003355275.1:0.007058276244,GCF_003355335.1:0.0007941427431):5.376724293e-06):0.001713403581,(((GCF_001029815.1:0.0007141408372,GCF_000191425.1:0.006658393764):0.02126443877,(GCF_000800235.1:0.01168886952,((GCF_001697405.1:0.007223311307,GCF_001697705.1:0.003155853409):0.0005055096109,GCF_002073675.2:0.01397638096):5.308268329e-06):0.0009301392123):0.003507353078,(GCF_001697205.1:0.002747400799,(GCF_000787195.2:0.001269806079,GCF_000800355.1:0.001083844698):5.338397461e-06):5.218500801e-06):0.0006886441619):0.03942514835):0.01007897619,GCF_000083565.1:0.04556838675):0.007659898855):0.002732738398):0.002218800221):0.004552610443,GCF_000026965.1:0.05373882938):0.004575855612,(GCF_000014105.1:0.08195275766,GCF_001698085.1:0.4522430167):0.007605649443):0.003848527099,((GCF_003355435.1:0.01367669142,GCF_000191505.1:0.1160356961):0.09230579018,GCF_001697125.1:0.08097606208):0.01231409521):0.04706191494):0.03714111574):0.1303557114,(GCF_000196295.1:0.02753251301,(GCF_002022745.1:0.05076503554,GCF_003351565.1:0.04080384746):0.01146594868):0.1166684141):0.09909627798):0.05667493658):0.07319182857):0.444246171):2.213963484):2.196669232):2.071360522):0.5737908059):0.5161589993):0.990383801):0.5584166947):43.19077846):0.5119604272):0.6494667557):0.4534074895):0.9312012216):1.606140477):0.2676252626,(((((((((GCF_000953435.1:3.347391077,((GCF_000292685.1:0.003151344491,GCF_000298385.1:0.003281949921):0.0132094768,(GCF_002849995.1:0.02735022417,GCF_002849975.1:0.02787259981):0.0176854959):4.928147167):2.386197542,(((GCF_000019885.1:0.06300148219,((GCF_000019865.1:0.05543241029,(GCF_000018745.1:0.02590741958,GCF_000367725.2:0.02743422586):0.04263431915):0.008276273725,GCF_000017105.1:0.05741369919):0.01508588733):12.83926122,(GCF_001077715.1:13.11721826,GCF_000815025.1:20.3961738):7.452294314):14.64932943,(GCF_002776555.1:3.802866753,(GCF_000512355.1:1.557334567,(((GCF_002848365.1:0.283386028,(GCF_002073455.2:0.00122498499,GCF_002113845.2:0.00128545422):0.2689860532):0.8152604095,(GCF_000953135.1:1.01297308,(GCF_900187095.1:1.217244809,((GCF_003004115.1:0.1319891425,(((GCF_003004195.1:0.007541885863,(GCF_003003515.1:0.001619002589,GCF_003003555.1:0.001646668859):0.003917527999):0.01165308771,(GCF_003004065.1:0.03041124577,(((GCF_003004255.1:0.0005910768738,(GCF_001886835.1:0.000591450943,GCF_003004215.1:0.0005904899962):0.004700993684):0.00474115237,GCF_003003865.1:0.002838637032):0.005685536485,GCF_003003755.1:0.00430207464):0.002136532246):0.01361061062):0.00724584866,(GCF_001886795.1:0.0321179954,GCF_003004335.1:0.02639009741):0.006012533786):0.05982005494):0.1584311079,(GCF_001592705.1:0.003237707081,(GCF_900119765.1:0.00201215948,(((GCF_003004315.1:0.02555385486,(GCF_000306845.1:0.02504976,(GCF_003003815.1:0.002389187601,(GCF_001652665.1:0.001719747925,GCF_003004135.1:0.01111656047):8.697975902e-06):0.01993122102):0.04231767946):0.005677693846,(((GCF_000092625.1:0.008818945612,GCF_000092545.1:0.01217523702):0.06134559212,((GCF_000306865.1:0.03498171074,((GCF_003004295.1:0.008844553167,(GCF_001766335.1:0.001971132375,GCF_001766275.1:0.002280970119):0.05487671124):0.006693139001,GCF_900119785.1:0.01239415461):0.03094154356):0.005660294775,(GCF_001752825.1:0.005760786193,((GCF_001752965.1:0.005290654115,GCF_900119775.1:0.00424738175):0.005549398672,(GCF_001941585.1:0.0014163365,GCF_001753085.1:0.01046147283):8.998465978e-06):0.003169749747):0.04517459395):0.003188585197):0.01179356493,GCF_900186925.1:0.03398210967):0.04715481926):0.0179872496,GCF_900119755.1:0.003499277555):0.006050686287):0.007841876346):0.2371288304):1.590825694):0.3378217446):0.1649966919):0.6426243161,(GCF_900186965.1:2.909430243,((GCF_000953635.1:0.003422150556,GCF_002085735.1:0.02590026017):3.675363557,(GCF_900187355.1:1.709362302,(GCF_000953655.1:0.9919899905,GCF_002240035.1:1.250823534):0.5935340364):0.5359977341):0.3569608874):0.2917948347):0.1602371787):0.3612126824):1.096723592):0.2184644244):0.3714727141,((GCF_001880225.1:2.000586928,(GCF_000815225.1:0.9489754292,(GCF_003290445.1:1.077971276,(((((GCF_003347095.1:0.2586382919,GCF_001275365.1:0.2866347291):0.1291279749,((((GCF_000524575.1:0.01663310997,(GCF_000014605.1:0.003613091858,GCF_000009245.1:0.007152912635):0.02584533176):0.01654649186,GCF_000018925.1:0.02572482384):0.000605195667,(GCF_000833475.1:0.004795739354,(GCF_000023305.1:0.001951432687,GCF_000248415.2:0.001814101851):0.009595214488):0.002470804174):0.03483726483,(((GCF_000014645.1:0.006258821062,GCF_001880245.1:0.007099762328):0.008148995852,GCF_002952075.1:0.02365136965):0.004377465154,(GCF_001880205.1:0.01506004054,(GCF_000833355.1:0.02578861593,(GCF_000195535.1:0.01902269332,GCF_001865695.1:0.01467921085):0.001105868232):0.006942603917):0.00421230689):0.008986318103):0.2115775974):0.06904831139,(GCF_000195555.1:0.03085168262,GCF_001885235.1:0.04177781966):0.2175669962):0.3625085625,(GCF_000219045.1:0.4475594933,(((GCF_000833315.1:0.03278494496,GCF_000833455.1:0.04672796404):0.009528210912,(GCF_000833295.1:0.02451634683,GCF_002214225.1:0.05370105243):0.005988755618):0.2026618416,(GCF_000833255.1:0.0510440316,GCF_001042565.2:0.1494626612):0.1525589612):0.2424418291):0.3083557453):0.1491222153,(GCF_000764555.1:0.6869809928,(GCF_001895265.1:0.2830870045,GCF_002211785.1:0.4017082332):0.312560348):0.1045930879):0.2060675278):0.2199791463):1.201729844):3.233027738,(GCF_001932795.1:0.006697677185,GCF_001932595.1:0.002699302107):43.55232226):0.2635505378):0.4126830164,((((((GCF_002968395.1:2.642055334,(GCF_000008465.1:5.937663547,(GCF_002808045.1:1.554586713,GCF_002211765.1:4.909410932):7.78613717):3.626988604):3.99681862,((GCF_001466725.1:6.259405172,GCF_003143555.1:7.503192723):5.47652129,((GCF_000347635.1:2.214967046,(GCF_000014225.1:0.6047211872,GCF_000212335.1:0.6368446468):1.15914026):1.149048934,(GCF_000226565.1:1.921336109,(GCF_003429285.1:1.064163165,((GCF_000213655.1:0.08752341885,(GCF_001562195.1:0.02665527684,(GCF_001562125.1:0.005915018459,((GCF_001562115.1:0.001997263683,GCF_001632825.1:0.002109237586):3.546675565e-06,(GCF_001632765.1:0.001174469205,GCF_001433715.1:0.002308124003):3.64995285e-06):0.001649290518):0.009997140513):0.07980836127):0.4158580895,((GCF_002831605.1:0.008372842985,GCF_001886475.1:0.0115979947):0.6144382497,((GCF_000730385.1:0.01018889626,GCF_000934525.1:0.009249189114):0.3912891096,((GCF_000300175.1:0.001910810963,(GCF_002849875.1:0.001205130939,(GCF_000299955.1:0.004461760044,((GCF_000172635.2:0.001153855798,GCF_000299995.1:0.01318684752):0.001800403985,GCF_001562235.1:0.003754762705):0.0006436760278):3.601360947e-05):0.001764659573):0.01262028107,((GCF_001886395.1:0.002085920365,(GCF_001886455.1:0.001071520662,GCF_001886435.1:0.0008014591078):6.63726141e-05):0.0005400157344,GCF_001562315.1:0.001307872717):0.01439186708):0.01813770758):0.1140594691):0.2041580712):0.3481931722):0.728808667):0.5424643403):0.4887055185):0.9546489256):0.3468279155,((GCF_001831495.1:1.026842981,((GCF_000012325.1:0.4421920033,GCF_001444365.1:0.5916483672):0.454817464,(GCF_001767295.1:0.946572211,(GCF_003061515.1:0.7510333826,(GCF_002077175.1:0.3417506606,GCF_002076895.1:0.3880420591):0.5664043504):3.141914467):0.2761364542):0.5685149763):0.7243080148,(GCF_003063625.1:1.257028671,((((((GCF_002310795.1:0.01238742791,(GCF_000184065.1:0.02081540646,GCF_002310835.1:0.01734313342):0.00843237256):0.2853633343,((GCF_001468205.2:0.01456594822,GCF_002407085.1:0.01527566648):0.2267170062,((GCF_001465295.1:0.0213106578,(GCF_000026085.1:0.01084835003,GCF_002221505.1:0.008565438058):0.0250711184):0.272736198,(GCF_000238395.3:0.1335812518,(GCF_001999225.1:0.1443334202,(GCF_002407505.1:0.01150717878,GCF_000310105.2:0.01651173999):0.100639957):0.06078061742):0.08362478773):0.07862377497):0.08539354382):0.0482268367,(GCF_002221525.1:0.1491542606,(GCF_002374815.1:0.01131803964,GCF_002310855.1:0.01095547129):0.1285602813):0.1027171384):0.4923542925,GCF_002310815.1:0.8104276283):0.2308569067,(GCF_001444405.1:0.6520805992,(GCF_002208135.1:0.6295226692,(GCF_001482385.1:0.7145372629,GCF_001750185.1:0.6183796737):0.1927304986):0.2128117523):0.2385965776):0.1387028661,(GCF_000788395.1:0.1578143073,(GCF_000238255.3:0.02832569429,GCF_002814155.1:0.03260866381):0.1328692473):11.53619024):0.7017143383):0.163786474):0.415985478):0.1889167281,(GCF_003367375.1:2.673083695,((GCF_000148645.1:1.506802194,((((((GCF_002838165.1:0.1253461205,(GCF_002966515.1:0.2332800885,(GCF_003052765.1:0.2069530384,(GCF_000017325.1:0.06020408445,(GCF_000018765.1:0.08240942965,((GCF_000215895.1:0.05899881055,(GCF_000021665.1:0.03813043746,GCF_003030925.1:0.04530222614):0.008773387918):0.002789934776,GCF_000147735.2:0.04432995273):0.02084950298):0.004927961124):0.03423651366):0.06683268789):0.06758703086):0.3681687001,((GCF_000016585.1:0.0298706134,(GCF_000015185.1:0.008463538183,GCF_000169215.2:0.05677529504):0.006561511823):0.4186116999,(GCF_000014665.1:0.05232049345,(GCF_000014685.1:0.09688953467,(GCF_002216875.1:0.08461709376,GCF_000203935.1:0.1824876265):0.410375684):0.02188296719):1.143761046):0.2799598816):0.8504988009,(GCF_002075795.1:9.243443052,(GCF_000014705.1:1.451876994,GCF_000013765.1:1.563228535):0.5655433461):0.6846694588):0.5658917325,((GCF_000016065.1:0.5640143793,GCF_002215585.1:0.4024028687):0.896864165,((GCF_000014885.1:1.120758002,(GCF_000019185.1:1.410791612,GCF_000018285.1:0.9223736891):1.060673126):0.9913881678,(GCF_000019525.1:1.075424526,(GCF_000018025.1:1.105701454,(GCF_002005305.1:0.4966302911,GCF_900476435.1:1.181849011):1.361358427):0.3910782307):0.6132208281):0.6008451333):0.6690553351):0.9475362558,GCF_003427415.1:1.099797648):0.3965747712,GCF_000015245.1:1.148152412):1.604110504):0.432038045,((GCF_001420915.1:8.684942034,((GCF_000953735.1:1.032150008,GCF_900465055.1:1.839291416):6.998250973,(GCF_000153405.2:4.619293965,GCF_000015285.1:4.333090262):5.399455652):2.125072477):7.471722468,((((GCF_003019855.1:0.01851045165,GCF_900087055.1:0.02247874808):1.006410352,((((GCF_900478135.1:0.7205196611,(GCF_001026985.1:0.4387086313,GCF_003096015.2:0.3813636764):0.3832120631):0.4144662418,(((((GCF_002847015.1:0.7515661015,((GCF_000025065.1:0.05660754285,(GCF_002887555.1:0.04838574224,GCF_000816045.1:0.101067097):0.03325495165):0.2260551422,((GCF_003049785.1:0.1296032794,(GCF_000758345.1:0.03568419548,(GCF_003049805.1:0.006197815525,GCF_002812485.1:0.005801084747):0.03241234713):0.08466157604):0.0186515407,((GCF_002706485.1:0.01405214869,GCF_003403135.1:0.01653047584):0.3177981981,(GCF_002846995.1:0.02151148116,GCF_002846975.1:0.0541903568):1.647038847):0.0811381064):0.182705197):7.698292518):0.1550858252,(GCF_002291445.1:0.4569106336,(GCF_000023605.1:0.1032799229,((GCF_002068115.1:0.02293854083,(GCF_002764035.1:0.03552705232,(GCF_001932635.1:0.02414522117,GCF_000294535.1:0.02140528125):0.006129018787):0.001205918917):0.05841742809,((GCF_003031305.1:0.06679470909,(GCF_002307355.1:0.02144243844,GCF_002288545.1:0.02081818394):0.0271683442):0.06900902985,((GCF_000011605.1:1.760877631,(GCF_000696465.1:0.03268996864,GCF_002804265.1:0.03408390413):0.09140328241):3.89133607,(GCF_001742185.1:0.1207443794,(GCF_000024645.1:0.01119426739,(GCF_001742145.1:0.01772402375,GCF_000260925.1:0.01473006432):0.005212652959):0.1365955045):0.1253975192):0.1315078364):0.02660248099):0.08315960704):0.3673323435):0.1848866366):0.2027057265,(((((GCF_002285855.1:2.76320444,(GCF_900143135.1:2.862867254,(GCF_000971765.1:0.004524195191,GCF_000478905.1:0.005402038041):2.700663351):0.6410039781):1.337179964,(((GCF_900478715.1:4.401845123,GCF_002163605.1:4.50861031):3.42593548,(GCF_002101395.1:0.5052894746,(GCF_002953195.1:0.2675128395,(GCF_002953215.1:0.01362162767,GCF_000784965.1:0.01228270042):0.2958725582):0.3304294396):0.652377777):0.2043589397,(((((GCF_001558735.2:0.03295657745,GCF_003032455.1:0.02818336269):0.06739994483,(GCF_001709315.1:0.1647098423,GCF_003203695.1:0.1433579184):0.04923903232):0.3041708175,(GCF_002082215.1:0.2252339348,(GCF_001543055.1:0.005205094363,(GCF_000233595.1:0.009791460905,((GCF_000270125.2:0.008615409134,GCF_000283875.1:0.01536937628):0.0007196611205,(GCF_000025405.2:0.0131297156,GCF_002224585.1:0.009806212503):0.0007183360814):0.00410054084):0.001849994417):0.1693128419):0.2162728146):0.211609773,((GCF_000175935.2:0.4122251565,(GCF_001506165.1:0.1646138098,GCF_000759475.1:0.1834379232):0.2239320151):0.06759814839,GCF_000784875.1:0.3926289452):0.1802488286):0.1865418512,(GCF_000196615.1:0.4678030549,(GCF_000026185.1:0.1771669572,(GCF_000165815.1:0.1451426678,GCF_000091565.1:0.2046840572):0.08508629828):0.3068784907):0.378393887):0.07068960448):0.1044858285):0.2275848456,(((GCF_001888805.2:0.2703679093,((GCF_001277235.1:0.081504286,(GCF_001277255.1:0.1704411176,(((GCF_001277275.1:0.02963774592,(GCF_000263215.1:0.03509393103,(GCF_000017665.1:0.03657935439,GCF_000982825.1:0.04938932924):0.005338443507):0.01330182202):0.03470753011,GCF_001277215.2:0.04020099169):0.03914971599,GCF_001277175.1:0.07575419342):0.06087495154):0.03737982027):0.0182412323,GCF_001277195.1:0.08059062352):6.725407051):0.04792151725,((((GCF_000330845.1:0.1701369209,(((GCF_000027085.1:0.1301991766,(GCF_002249995.1:0.05747250569,(GCF_000981805.1:0.05651317344,(GCF_002880615.1:0.00726432003,(((GCF_002934585.1:0.005830312055,GCF_900079795.1:0.005967938217):0.000506178897,GCF_001558935.2:0.001965344503):1.413341245,GCF_001559075.2:0.00781634548):0.0009051757535):0.05775636942):0.0150246354):0.06785153532):0.03936065431,(((((((GCF_900478215.1:0.007870369731,GCF_003325315.1:0.01406344849):0.04253954663,((GCF_000756465.1:0.002630099258,(GCF_003324775.1:0.003219468441,GCF_000018625.1:0.01139563277):0.001881623055):0.06858871678,((GCF_000439255.1:0.003901302391,GCF_002211925.1:0.003487247623):5.797435798e-06,GCF_000709535.1:0.006768674274):0.1432942204):0.02508157831):0.01737724222,((GCF_900478195.1:0.01432693055,GCF_900478225.1:0.006736330268):0.000677378981,((GCF_002234475.1:0.007220252883,(GCF_002211825.1:0.002867701833,(GCF_900478155.1:0.003036564381,(GCF_003325035.1:0.003797059342,(GCF_002211965.1:0.002284847442,GCF_002794415.1:0.002995784105):5.205961456e-06):0.0001130404117):0.004182407605):0.02564924798):0.002498594211,(((((((GCF_001975515.1:0.007273420602,GCF_002211845.1:0.005509703693):0.0006100159774,(GCF_001941405.1:0.005855339112,GCF_000486165.2:0.005797841146):0.002732095398):0.0009126618864,GCF_001975345.1:0.004946738983):0.000297930155,(((GCF_003429445.1:0.0006645011486,((GCF_000486725.2:0.0005795897878,GCF_000818115.1:0.0003595352107):2.961454114e-06,GCF_000818075.1:0.0005651320012):0.0002231768591):0.00564676413,GCF_003073515.1:0.003520760942):0.0007956427374,((((GCF_000636135.1:0.002865448901,GCF_002741905.1:0.003694455373):0.0008742172629,((GCF_002234775.1:0.006346687967,GCF_001441205.1:0.008240476584):0.0005709167599,(GCF_001953035.1:0.004880747302,GCF_000020925.1:0.003122610339):0.02490273003):0.0004743756704):2.120773654e-06,(((((GCF_001623645.2:0.002641520527,GCF_001969425.1:0.003836571417):0.0005744074562,((GCF_001692495.1:0.002708350504,GCF_002761035.1:0.003834236658):0.001144459314,(GCF_001457675.1:0.003229674206,GCF_002234735.1:0.003122164381):0.0001271213539):0.0003165423159):0.0001680833583,(((GCF_000487155.2:0.002562578325,(GCF_000487575.2:0.002758012614,GCF_000018705.1:0.00268751971):0.001355108548):0.0004174037376,(GCF_001448705.2:0.003735378295,GCF_002504125.1:0.002975208733):0.0003458395646):0.0008996611296,((GCF_000973645.1:0.0002814473786,(GCF_000486345.2:0.0005408036998,(((GCF_001890445.1:0.006171811157,GCF_900166885.1:0.0002963436571):2.072491116e-06,(GCF_001692535.1:0.003609270807,((GCF_000953495.1:0.003541807079,GCF_002313085.1:0.004951575742):0.0008178397293,(GCF_001623585.1:0.004272492085,GCF_900475965.1:0.004143738761):0.0001457122779):0.001190880284):0.002622998457):2.181730647e-06,(GCF_003032015.1:0.0005893258516,(GCF_003324915.1:0.004641393619,(GCF_000486445.2:0.003167770501,GCF_000750435.1:0.004509151586):0.000718871811):0.002317395471):2.217763651e-06):2.173308222e-06):1.955005347e-06):2.159749738e-06,(GCF_003324875.1:0.006006278578,GCF_002163995.1:0.0004705866704):2.247518761e-06):0.002867648856):2.04047508e-06):0.0001303499647,((((GCF_002386325.1:0.003125897356,(GCF_002119485.1:0.003631695941,(GCF_000487295.2:0.002520945772,(GCF_002999175.1:0.003388401981,GCF_002238275.1:0.004341819919):0.000576501861):0.0004912312745):0.0001005077767):0.0002721547686,GCF_003325095.1:0.001898094611):0.0004933167408,(((GCF_002211565.1:0.002851427284,(((GCF_003030265.1:0.005143496232,GCF_000750295.1:0.005832178719):0.0002035672905,((GCF_000380325.1:0.003068459249,((GCF_000993725.1:0.004787866301,GCF_001454965.1:0.004176564967):0.0003506238746,GCF_001448785.2:0.004808313626):0.000899133918):2.290538303e-06,GCF_001953695.1:0.003215112592):0.0001327493488):2.298130349e-06,((GCF_000743055.1:0.02254302245,GCF_000487935.2:0.006179074953):0.001251900266,(GCF_003071545.1:0.004552361699,GCF_003325155.1:0.004762850044):2.464850969e-06):0.0002631250301):0.000686574931):0.000377119118,(GCF_001975645.1:0.001635150325,GCF_003324935.1:0.003428191705):0.0002688184459):1.84062916e-06,(((GCF_001975265.1:0.004444200708,GCF_001975325.1:0.003435080968):0.0002533341967,(GCF_001975305.1:0.002697023978,GCF_001975445.1:0.003003571393):0.0003132704208):0.0004184906724,GCF_001623545.2:0.003497714436):0.0002988639427):0.0002394814049):1.885929926e-06,((((GCF_900478235.1:0.003471284181,(GCF_900477885.1:0.002627535056,(((GCF_001448485.2:0.003574500423,GCF_002313125.1:0.002097269443):1.939340253e-06,(GCF_002762135.3:0.002475238407,GCF_002946375.1:0.002904288516):1.785664757e-06):1.775648029e-06,(GCF_000430145.2:0.00297672181,(GCF_003031855.1:0.006832443523,GCF_001931555.1:0.04636583532):0.001201434225):2.662384445e-06):0.0006708349049):0.0003474428167):1.870457436e-06,GCF_001623625.1:0.003175625239):0.0003063127686,GCF_002290205.1:0.002857699644):0.0001509573936,GCF_003325275.1:0.004158854873):0.0003757137346):0.0002226746768):0.0001289990696,((((GCF_003130605.1:0.004362077758,GCF_000487515.2:0.005157127427):1.983827991e-06,(((GCF_000750495.1:0.003921592871,GCF_002211585.1:0.005226796955):0.0002835115225,(((GCF_003073555.1:0.002727262036,GCF_001975625.1:0.0033206898):0.0004440475857,GCF_000430125.1:0.003783627051):0.0005033725227,(GCF_001975385.1:0.003090908454,((((GCF_001975365.1:0.03276092253,(GCF_000240905.2:0.02316026141,((GCF_000487015.2:0.01966766005,((GCF_000493295.2:0.01965855107,(((GCF_000487915.2:0.01368908191,GCF_003324835.1:0.03401666268):0.003345725462,(GCF_900477905.1:0.02911090848,((GCF_002741885.1:0.01201080611,GCF_001448665.2:0.008601942387):0.01246964739,GCF_900477925.1:0.03105338142):0.003517631866):1.677679049e-05):0.002886461357,(GCF_001975425.1:0.002449984949,GCF_000486765.2:0.002789158948):0.01333420004):0.001079663795):1.526770921e-05,(GCF_001975405.1:0.02149059673,(GCF_003325195.1:0.01722293246,GCF_000341425.1:0.01881311351):0.004551215783):1.442521894e-05):0.002836767815):0.001520666893,((GCF_002504105.1:0.02176357147,GCF_002208255.1:0.02084335557):0.004324084757,GCF_900477895.1:0.01572352077):0.0009022601754):0.001836513823):0.0007658770778):0.0007546336653,(((((GCF_000486585.2:0.009884553112,GCF_003429425.1:0.02879297505):0.002936502787,(GCF_002863765.1:0.002566880872,GCF_002196535.1:0.0225568491):1.480560327e-05):1.315319856e-05,GCF_900478205.1:0.00190490639):1.417505402e-05,((GCF_000487775.1:0.003976275188,(GCF_001956735.1:0.0265970034,GCF_003325235.1:0.03047793659):0.01659540619):0.001191829686,GCF_002208315.1:0.08634590962):1.824739675e-05):1.40749336e-05,(GCF_000020745.1:0.002766869685,GCF_000487255.2:0.05095223365):1.649600532e-05):0.01023334751):1.019140869e-05,(GCF_003325135.1:0.003520569933,GCF_900477995.1:0.003284219953):0.0007744476736):0.0004620515108,GCF_000486815.2:0.002368938268):0.002555696257):0.0007834018908):0.0003095707931):2.07830325e-06,(GCF_001612515.1:0.001518591538,(GCF_001409135.1:0.006814019285,GCF_001409175.1:0.003736212421):2.304279706e-05):0.01845586538):2.1861626e-05):0.000602878083,(((GCF_003324975.1:0.01703295111,(GCF_002234755.1:0.01803350556,GCF_002209205.2:0.01718960856):0.002177448831):7.607914072e-06,((GCF_000018385.1:0.01969324884,((GCF_001302605.1:0.004010945681,GCF_000195995.1:0.005059275574):2.923733447e-05,(GCF_001079465.2:0.00541126186,((GCF_001119245.2:0.004518477195,GCF_001095585.2:0.006184460829):3.083837971e-05,(GCF_000385905.1:0.004555041966,GCF_900205255.1:0.004437622676):3.212816e-05):3.072104843e-05):2.890396473e-05):0.07461158197):0.004139610715,GCF_002761115.1:0.01816614084):0.0008623176157):7.167133435e-06,((((((((GCF_001576275.1:0.0008532391593,(GCF_000493535.2:0.001225536027,(GCF_900478065.1:0.01755542645,GCF_001975555.1:0.01534494374):0.007751642809):6.596996346e-06):0.0005306969549,GCF_002128365.1:0.01898193741):5.563024733e-06,GCF_000006945.2:0.001035940876):0.00566352204,(GCF_000483715.2:0.003584753415,(((GCF_003325255.1:0.02469776771,GCF_000973685.2:0.001083535182):7.853524588e-06,GCF_003324995.1:0.02151802698):0.0005446087516,GCF_000272815.2:0.00143093874):6.018803576e-06):0.01059586028):5.485023358e-06,((GCF_900184385.1:0.0009210177537,GCF_003194225.1:0.0007942512374):0.006471171494,((GCF_002234795.1:0.006447782865,GCF_000486915.2:0.01656859704):0.003701506361,(GCF_000330485.2:0.002915184653,GCF_000009525.1:0.003108908525):0.01131517311):0.0009896192797):5.455709982e-06):5.275969549e-06,GCF_003030125.1:0.009125157053):0.002270233638,(GCF_000742815.1:0.0007434391714,GCF_000008105.1:0.001098995491):0.008440702994):0.0006622718221,(GCF_000623355.1:0.004460039182,(GCF_900475895.1:0.03829943033,GCF_002224405.1:0.009035977017):0.002540995284):0.0009341137818):2.066954664e-06):1.991697427e-06):0.0008083397568,((GCF_003325015.1:0.002685429998,(GCF_001623845.1:0.002697186419,(GCF_002863785.1:0.003181451568,GCF_000439415.1:0.003034361752):0.0001020095222):0.0004031140132):0.0001062393637,GCF_002952975.1:0.004414058443):8.730664987e-05):2.031653194e-06):2.088434777e-06):0.0007261054721,GCF_003325075.1:0.002936225454):0.0003153384361):0.00027766875):0.0005447413403,(GCF_000487615.2:0.005348342923,GCF_001975285.1:0.007179849942):4.108212752e-06):0.0007531737235,GCF_900086565.1:0.007423326054):0.0403952666,(GCF_900477985.1:0.0157197905,GCF_003324795.1:0.005632485889):0.001510004769):0.0002088283796):4.648610777e-06):0.0009714424788):0.0003158812286,GCF_003324815.1:0.008001212872):0.01397711595,(GCF_001447115.1:0.03253291605,GCF_002211865.1:0.03463734812):0.00254943288):0.150348027,(GCF_002393245.1:0.005292080734,(GCF_002947035.1:0.008991685252,GCF_000018045.1:0.005826899172):0.002515439113):0.1227365081):0.04138227264,((((((GCF_002285455.1:0.002301268948,GCF_003312525.1:0.002193417402):0.01353699017,GCF_001549955.1:0.006108599111):0.0002005007624,((GCF_003312545.1:0.009752297404,GCF_002895205.1:0.004728878269):0.001631469232,((GCF_003312485.1:0.005578133869,GCF_002741375.1:0.01188246019):0.001703171762,GCF_002872455.1:0.005058950618):0.0004241013105):4.818933593e-06):0.007706138175,GCF_000512125.1:0.009812688232):1.060428615,(((GCF_000599705.1:0.01203802752,((GCF_002211725.1:0.001094936929,GCF_002934895.1:0.002295814548):0.01084115335,GCF_001677475.1:0.00857042064):0.002026400125):0.0003562878463,(GCF_003019095.1:0.01642093946,(((GCF_000027125.1:0.01094802505,GCF_002009315.1:0.01076468572):0.002313275498,(GCF_002056065.1:0.00490843534,(((GCF_003052665.1:0.001202475916,(GCF_001900615.1:0.007462557272,(GCF_003111785.1:0.003575670916,((GCF_003180975.1:0.001015925933,GCF_001900655.1:0.002168361219):0.0001953259745,GCF_000017985.1:0.008525929631):0.0003500987671):6.247665925e-06):5.747745685e-06):5.267714064e-06,(((((GCF_003030245.1:0.01602258163,GCF_000012005.1:0.01155222943):0.006049976709,GCF_002494365.2:0.007384766671):0.000271188005,(((((GCF_002012105.1:0.01630303521,((GCF_002208865.2:0.01574593954,(GCF_001612495.1:0.01498188778,GCF_000025165.1:0.03516939608):0.0002095766567):0.0002002589381,(GCF_001651965.2:0.01267579024,(GCF_000732965.1:0.01322412402,GCF_001307215.1:0.02585088576):9.784351186e-05):9.246369624e-05):0.3355070631):4.021298216e-05,(GCF_900474625.1:0.00228774676,((((GCF_003410275.1:0.3461310904,(GCF_002007705.1:0.01435932756,GCF_900092615.1:0.01068166285):0.04793215064):0.009246818661,GCF_001901365.1:0.01681879415):0.02537547516,(((GCF_000026345.1:0.02573826641,GCF_002741335.1:0.005601250623):0.0028806234,GCF_000299455.1:0.008437055392):6.489455467e-06,((((((GCF_002763515.2:0.04050782249,GCF_002741535.1:0.0136663811):0.002988908575,GCF_003018255.1:0.01678765317):0.006542183555,GCF_003342715.1:0.004908870777):0.001039230638,(GCF_003095635.1:0.02378595494,(GCF_002192295.1:0.004547904252,GCF_000520055.1:0.01965085348):6.198012648e-06):6.28220703e-06):0.00114923998,(((GCF_003013205.1:0.0008585745489,GCF_001969285.2:0.0008378966433):0.003662487171,(GCF_003018155.1:0.006822866296,(GCF_002105735.1:0.01049261704,GCF_000019645.1:0.07744233556):0.004350732889):0.0007426454987):5.677527402e-06,(((((GCF_900184875.1:0.003794154848,GCF_003031225.1:0.006807642958):6.483633185e-06,(GCF_000219515.2:0.02965410281,((GCF_002812545.1:0.01130424933,GCF_000968515.1:0.00439425522):0.000585569132,(GCF_900474495.1:0.005243120947,GCF_001900575.1:0.003694719887):0.0002929361786):6.414890782e-06):1.283198146e-05):6.534770239e-06,(GCF_001682305.2:0.03958931011,GCF_001683435.1:10.38886154):0.0001078919262):6.51740177e-06,(GCF_001900985.1:0.003235069094,GCF_002215095.1:0.03578208741):0.002091489862):0.00121734762,((GCF_002058765.1:0.01727970471,GCF_003287245.1:0.004032275791):0.001448040551,(GCF_002011985.1:0.02840303944,GCF_002269325.1:0.005292680714):0.002187164305):6.515388219e-06):0.00033627685):0.0005303696584):6.67145076e-06,(((GCF_002853655.1:0.00371107972,(GCF_001678925.1:0.009609817252,(GCF_001723505.1:0.001476447832,GCF_002741575.1:0.007007389267):7.529692551e-06):0.0006726490743):6.690765789e-06,(((GCF_002057245.1:0.01160627291,GCF_003352425.1:0.001456891454):0.0006745112939,(GCF_001660585.1:0.05490760109,(GCF_001936315.1:0.002922869706,GCF_002855325.1:0.0105383601):1.047277032e-05):8.489813563e-06):7.926577468e-06,GCF_003204955.1:0.03346709488):6.975979187e-06):0.002200834654,((((GCF_002761835.1:0.007099286152,GCF_002899475.1:0.01179678727):0.0004032536873,GCF_001860505.1:0.003229788422):0.0006751972889,((GCF_900474445.1:0.005156264411,GCF_003019035.1:0.02349420518):6.741721235e-06,GCF_002310655.1:0.02650032025):0.002662150209):6.41489214e-06,(((((GCF_003432305.1:0.005760594209,(GCF_000227625.1:0.01823950106,GCF_001675145.1:0.03498728979):0.01735422333):8.207789663e-06,GCF_000827105.1:0.02584874396):8.78476442e-06,(((GCF_002855415.1:0.007171731857,GCF_002741315.1:0.01121286525):1.664202406e-05,GCF_001750845.1:0.06918742729):1.704826064e-05,(GCF_000829985.1:0.004710653933,(GCF_003018815.1:0.005988658499,GCF_002012125.1:0.0155178876):1.395285284e-05):0.0006333664588):0.004508865075):7.950959677e-06,(((GCF_000814145.2:0.006145418308,(GCF_002854065.1:0.006498364596,GCF_003018995.1:0.007925934534):0.01108336012):6.804440624e-06,((((GCF_002310595.1:0.02196183579,GCF_003204155.1:0.00825771385):0.0005597916724,GCF_002278115.2:0.02114120445):0.001194832564,((GCF_001900715.1:0.001238890192,GCF_001559655.1:0.0009331638838):0.003913403914,GCF_002077195.1:0.00925492675):0.001831573964):6.6057317e-06,GCF_003018095.1:0.02206515584):0.0002811866974):6.055694988e-06,((GCF_003231115.1:0.01065286356,GCF_002946715.1:0.03224191178):7.705383437e-06,GCF_002948655.1:0.03046884623):6.678284024e-06):0.002541249137):0.0003076038227,GCF_002055605.1:0.007140447398):0.0007219302094):6.330140376e-06):6.866945722e-06):6.269105459e-06):6.329221348e-06):0.001244044746,(((GCF_002310615.1:0.03479624121,((((GCF_002741215.1:0.03759406084,((GCF_001900735.1:1.642891272,GCF_003254065.1:0.3781635711):0.0003999596612,GCF_002796585.1:1.830230573):0.0003633852765):2.791798721e-05,GCF_002196495.1:0.02404432779):1.313033876e-05,((GCF_002591135.1:0.002048209612,((GCF_003030365.1:0.0453447442,(GCF_002142675.1:0.01735066759,GCF_002201835.1:0.04795532638):1.884928914e-05):1.736353522e-05,GCF_002164635.3:0.001810344033):1.233299111e-05):0.04276709242,GCF_003019155.1:0.01203947374):0.001891242616):9.753824338e-06,((GCF_001900455.1:0.003078596942,GCF_000800215.1:0.003323563308):0.009616378202,(GCF_001900395.1:0.003051592424,(GCF_002310635.1:0.008785937425,GCF_002863845.1:0.01089406218):0.0006350761698):0.02954434849):1.04459271e-05):9.02264969e-06):8.16516666e-06,(GCF_003030025.1:0.009151377907,GCF_003018115.1:0.02085124767):8.656720682e-06):8.411370461e-06,((((GCF_002787545.1:0.001393988987,(GCF_001021615.1:0.00135661173,((((GCF_003351485.1:0.0495006857,GCF_000025745.1:0.01449787973):3.443393482e-05,(GCF_000026285.1:0.003674639733,GCF_001280325.1:0.00373484225):2.863145025e-05):2.812057405e-05,((GCF_003020885.1:0.005373114027,(GCF_001280345.1:0.008004754915,GCF_001280405.1:0.007280783091):4.968627643e-05):2.749035347e-05,(GCF_001693315.1:0.03762250928,GCF_001280385.1:0.003143796504):2.052485009e-05):2.396648683e-05):1.889871813e-05,GCF_000233875.1:0.02094650439):2.250123078e-05):0.0519818245):8.859716172e-06,(GCF_000953515.1:0.001234556853,(GCF_002237305.1:0.04197155023,GCF_001663075.1:0.002846384961):1.800747239e-05):8.861764161e-06):0.006443779271,GCF_002943855.1:0.02523631224):0.000569474381,(GCF_000284495.1:0.01085115156,GCF_003346835.1:0.01649206307):0.1022097017):8.270273876e-06):0.00197777592):0.005488936515):0.0002944948225):6.601649102e-06,((GCF_002952695.1:0.005374211802,(GCF_000026225.1:0.0279319496,GCF_003018335.1:0.01870581352):0.03467921708):0.0003192027358,(GCF_001900415.1:0.006040544381,((((GCF_003018535.1:0.00755608075,GCF_002156845.1:0.01084684349):3.91802321e-05,(GCF_003017975.1:0.009645833519,GCF_003288295.1:0.009791416237):3.958758567e-05):0.01054635581,((((((GCF_003017375.1:0.001357802381,GCF_001900515.1:0.002547919133):8.288470406e-06,(GCF_002163935.1:0.001547670155,GCF_003018915.1:0.001559597111):7.46929394e-06):6.914057888e-06,GCF_003019135.1:0.001525838568):0.002881514387,(((GCF_003018715.1:0.00286210733,((GCF_003017615.1:0.003954109218,(((GCF_000831565.1:0.003009337698,GCF_002214745.2:0.00484657066):8.081513004e-06,GCF_001900675.1:0.00408399575):6.987602781e-06,(((GCF_001900695.1:0.005427649694,((GCF_002741455.1:0.003516647965,GCF_002011945.1:0.001782651542):0.0007345729599,((GCF_002220215.1:0.003222843838,GCF_001900555.1:0.005638870132):0.0009433141832,GCF_001900475.1:0.001565721822):7.268441844e-06):6.910853012e-06):0.001066037074,GCF_002804345.1:0.004730274992):6.717776065e-06,((GCF_000819645.1:0.00360990496,(GCF_002716885.1:0.001976302493,GCF_001678965.1:0.002100411107):0.0003819770607):7.11754537e-06,GCF_002860085.1:0.002794703952):0.0001978598659):0.0004034543756):6.85972184e-06):0.0008238560844,(GCF_000464955.2:0.001749617268,(((GCF_003017765.1:0.001730071954,GCF_003288415.1:0.003747279855):0.0003554318095,(GCF_001900335.1:0.01022426322,GCF_000147855.2:0.001878965672):0.0006979325259):0.0004712805116,GCF_003017935.1:0.003860643017):7.162911043e-06):6.738182318e-06):6.354780294e-06):7.164940394e-06,(((((GCF_001901445.1:0.00216643218,(GCF_001900495.1:0.001912846857,GCF_002893905.2:0.005961725611):0.0004282499921):8.040080577e-06,GCF_001886895.1:0.002947638843):0.0007387009989,(GCF_003112225.1:0.003279674244,((GCF_003018195.1:0.003387887526,GCF_002310675.1:0.01881505611):0.0003668518156,(GCF_003325975.1:0.002941074488,GCF_002163955.1:0.00661490999):9.791599373e-06):0.0004017970435):7.914949153e-06):8.207087492e-06,((GCF_001901125.1:0.01133472152,GCF_001677515.1:0.05274276538):0.001337716655,GCF_002302335.1:0.05201996567):3.025202194e-05):7.77514875e-06,((GCF_002811555.2:0.002570998649,GCF_002056145.1:0.001286668758):0.002770467949,((GCF_000010385.1:0.001621394979,(GCF_001029125.1:0.01072541248,GCF_002741595.1:0.0007946201782):0.0002218271726):0.0007265326493,GCF_003018675.1:0.002248124807):5.589086603e-06):6.06256951e-06):6.521206513e-06):0.001134028286,((GCF_003336405.1:0.003241631159,(GCF_003018655.1:0.005424237228,GCF_001900795.1:0.01777348644):7.442751592e-06):7.249333561e-06,((((GCF_002999075.1:0.003128354073,GCF_001644725.1:0.001284912454):7.964357002e-06,(((GCF_003018755.1:0.002232059814,(GCF_003017995.1:0.001081960184,GCF_001900375.1:0.007804848325):6.300276991e-06):0.0008432840704,(((GCF_002310555.1:0.003070548387,GCF_001900965.1:0.002775909603):0.0003012666788,GCF_003018455.1:0.003337424662):7.235011165e-06,GCF_002116715.1:0.004619159609):6.219924904e-06):6.368247743e-06,GCF_002163695.1:0.002408104613):0.0009179721023):0.001449488416,(GCF_003018355.1:0.003417894472,((GCF_001900885.1:0.003846834844,(((GCF_000026265.1:0.00826119784,GCF_001900905.1:0.004222576195):0.003303198868,GCF_001900815.1:0.007149759277):0.002115925412,(GCF_001901005.1:0.006981606875,((GCF_001901045.1:0.006291862323,GCF_002953455.1:0.01388532172):1.476610628e-05,GCF_001900535.1:0.01397677591):0.001682025248):0.001245567665):1.468319356e-05):9.743509997e-06,(GCF_001442495.1:0.009135791345,GCF_001901465.1:0.008158102286):0.0005958790442):8.627224803e-06):6.763891282e-06):6.448687976e-06,(GCF_001900635.1:0.004419343127,((GCF_001693635.1:0.003415736641,(GCF_002302315.1:0.002562420364,GCF_003018575.1:0.003984283126):0.001084126813):8.050885437e-06,GCF_001007915.1:0.001923574634):7.437407418e-06):0.0003047569269):7.10181882e-06):6.232290821e-06):6.612348135e-06):6.562622195e-06,GCF_002237325.1:0.004171929964):0.0002945023133,GCF_003018855.1:0.004441629822):0.0002876913309):6.354305037e-06,((((GCF_003018135.1:0.004373675341,((GCF_002741355.1:0.006262914153,((GCF_003018075.1:0.00200029135,GCF_001420935.1:0.004278117995):0.01393137909,GCF_001886935.1:0.005734709796):1.281188425e-05):1.129412315e-05,GCF_000971615.1:0.005262256675):8.540144428e-06):7.929445767e-06,(GCF_001901405.1:0.003879858295,(GCF_002796445.1:0.003201586046,GCF_000468515.1:0.004531268321):7.684627435e-06):7.447082049e-06):7.099908393e-06,(GCF_001660565.1:0.0084677793,(GCF_003402955.1:0.002015746158,GCF_002853805.1:0.00100930876):0.003432848832):0.0006528988569):7.073096422e-06,(GCF_002180275.1:0.004166122103,((((GCF_003019115.1:0.002507711498,(GCF_003018215.1:0.002977494648,(((GCF_900174635.1:0.02912480483,GCF_001901315.1:0.01441810562):3.005010298e-05,GCF_000019385.1:0.005413680896):0.0009724400739,GCF_002968715.1:0.004726730948):0.02540061232):9.653433366e-06):8.684733858e-06,(GCF_002863885.1:0.00488996271,(GCF_001721225.1:0.002330079376,GCF_003018375.1:0.003674463109):8.554638649e-06):0.008880536964):7.771047585e-06,(GCF_003019215.1:0.003545350374,((GCF_001900945.1:0.002519539126,GCF_003112205.1:0.003718570146):7.365187843e-06,(GCF_000013305.1:0.05031608092,GCF_001901065.1:0.003884882689):7.534346517e-06):0.000325135234):0.0002382051871):7.542483144e-06,GCF_003018315.1:0.01238935857):7.8129378e-06):7.303160189e-06):7.075052355e-06):0.003800993537):6.374528246e-06):0.007137991066):6.342542787e-06,GCF_000597845.1:0.00187312184):0.002649215609,GCF_002310575.1:0.02944679391):0.001472047363):0.003049537254,GCF_003290205.1:0.004848896232):5.540071042e-06,GCF_003344465.1:0.02314447438):0.0002689885735):5.470668917e-06,(GCF_000987875.1:0.003290422899,GCF_002945135.2:0.001266499153):4.749781642e-06):0.003491295949):0.007263314466):0.0001844116287,(GCF_001735705.1:0.01119056765,(((GCF_900149875.1:0.0123668221,(GCF_003043915.1:0.009670357094,((GCF_002951855.1:0.00929712023,GCF_003018475.1:0.008284018366):4.703954812e-06,(GCF_002944935.1:0.003350829236,(GCF_001618325.1:0.001933216567,(((GCF_002142715.1:0.001252521021,GCF_001577325.1:0.02108249011):9.528517824e-06,GCF_002012145.1:0.00111136944):6.319753144e-06,(GCF_002012265.1:0.001064212544,GCF_001566635.1:0.000902977574):5.059113546e-06):4.904466136e-06):0.00276701982):0.0107961635):4.640891084e-06):0.003884664448):0.007440287105,GCF_003018235.1:0.01304125597):0.001411459067,(GCF_002803805.1:0.01343054987,GCF_002214205.1:0.0157681318):0.000630564175):4.958376372e-06):4.783133708e-06):0.0007687525249):0.001531253132):0.03751917996,GCF_002900365.1:0.07132498281):0.01284512597):0.1095450619,GCF_000262305.1:0.4260739263):0.04816415999):0.02083705835):0.02999159016,(GCF_002386385.1:0.1262177539,(((GCF_002025225.1:0.01594238213,(GCF_000648515.1:0.007745745813,GCF_003204265.1:0.004457405643):0.01684660681):0.04970085001,(((GCF_000783995.2:0.007532031783,(GCF_002073755.2:0.007063740317,GCF_002786865.1:0.005345349715):5.657873692e-06):0.02803965326,(GCF_002903215.1:0.01121933762,GCF_002208845.2:0.02322579337):0.06881856235):0.01216559954,(GCF_002211705.1:0.008610821965,((GCF_001022275.1:0.004698908419,GCF_002934505.1:0.00444412805):0.004185733409,(((GCF_001718055.1:0.005000569286,((GCF_002215385.1:0.01045004694,GCF_001281005.1:0.03847502002):5.041113008e-06,GCF_002946635.1:0.03668029313):0.0004805979713):0.0008477418915,(GCF_001702455.1:0.01040158205,GCF_003255895.1:0.03742759653):0.000137364117):5.074655148e-06,(GCF_002903305.1:0.03864121896,(GCF_000783755.2:0.001030026042,GCF_002796505.1:0.0009740357823):0.005573883295):0.0006346362982):5.07080187e-06):0.004147108829):0.02529815533):0.005616300718):0.007910803503,GCF_001559235.2:0.0379906883):0.06018967058):0.09301640816):0.03775488978):0.04268265755,(((GCF_000164865.1:0.006695445221,GCF_001461805.1:0.005644884603):0.1656315412,(GCF_000757785.1:0.007328855909,GCF_003019925.1:0.01011734655):0.2023930373):0.0647625575,(((((GCF_002984395.1:0.004940999425,GCF_001022115.1:0.006392922919):0.0007897446602,GCF_003073975.1:0.006318428701):0.08154059275,((((GCF_002906435.1:0.004285658984,GCF_000632415.1:0.008541513344):3.811743288e-06,(((GCF_001753185.1:0.001935958319,GCF_002947505.1:0.002565013274):0.002116598884,GCF_001970835.1:0.003654607113):3.729056901e-06,GCF_002906395.1:0.003623976868):0.0002707852939):0.0023735123,((GCF_003074075.1:0.002308434225,(GCF_002906415.1:0.0008259989899,GCF_002072655.1:0.0009789551086):0.003064361651):0.003285344979,GCF_002290285.1:0.00302892469):0.0004552503987):0.01627901115,(GCF_002090195.1:0.003387265333,GCF_001548355.1:0.002556646453):0.04037861456):0.0168834809):0.09008635496,(GCF_000783935.2:0.02482037125,((((GCF_001866535.1:0.002021904514,GCF_002214825.1:0.002466282389):0.0002649125453,GCF_000367425.1:0.003678255662):5.305560656e-06,(GCF_003323835.1:0.002401025381,GCF_001700855.1:0.002439968413):0.001310531502):4.890471406e-06,GCF_001455225.1:0.00201821752):0.02117545625):0.1252548778):0.03340690059,((GCF_002796405.1:0.002888880962,(((GCF_002948835.1:0.001205529365,GCF_000334515.1:0.004346330647):0.001582595767,((GCF_002591115.1:0.009114574792,((GCF_001559215.2:0.0008272174627,GCF_003071285.1:0.01065041159):0.001940332235,GCF_001021995.1:0.005523230242):5.330072508e-06):5.63791525e-06,GCF_001593585.2:0.002660961945):5.034664103e-06):0.001703892329,GCF_002796425.1:0.006636273909):0.0007686243925):0.08720274481,((GCF_001548315.1:0.03729848988,(GCF_000812205.2:0.003630862918,((((GCF_001989515.1:0.002456512832,(GCF_002164805.2:0.003787207353,GCF_003285185.1:0.002213732171):0.001710187016):4.920762581e-06,(((GCF_000025465.1:0.003896198608,GCF_003290425.1:0.00328667511):0.001184807957,GCF_002156765.1:0.003401528946):0.0006180486314,GCF_000019565.1:0.006811284304):4.696890609e-06):5.188476742e-06,(GCF_000828055.2:0.003036483279,GCF_002852915.3:0.003137546624):0.000498927018):0.000739135485,GCF_003429625.1:0.002592985118):0.0007052309532):0.01683166052):0.01957314797,(((GCF_003071305.1:0.007495119983,((GCF_003146655.1:0.004444332052,GCF_003285165.1:0.004118126715):0.00924442787,((GCF_003020825.1:0.005153188889,GCF_003010595.1:0.006239483542):0.0008960699733,GCF_003063705.1:0.00574745986):0.02014696046):0.03069500954):0.007901273998,(((((GCF_003432285.1:0.007576931545,(GCF_002903005.1:0.007425904627,(GCF_000764615.1:0.002168728645,GCF_001663195.1:0.001970646102):0.004684404935):0.0004984027711):2.214128531e-05,((((GCF_003037615.2:0.008599073906,GCF_002055765.1:0.009641110661):0.001938956701,(GCF_001902435.1:0.004557747027,GCF_003432265.1:0.003477869752):0.001580824706):1.144176095e-05,GCF_002944845.1:0.009262265933):0.000645690918,((GCF_003432205.1:0.007004103458,(((GCF_000784945.1:0.103111469,(GCF_002754835.1:0.008674633398,GCF_001908515.1:0.008086060935):1.72137083e-05):0.004799868878,((GCF_002192315.1:0.006117277754,GCF_001952835.1:0.007452812675):1.178510724e-05,GCF_001709295.1:0.008292181726):0.001315965176):1.299764262e-05,((GCF_003428845.1:0.007285711107,GCF_001939885.2:0.006631339116):1.244096174e-05,((((GCF_001663455.1:0.0142901955,GCF_003432165.1:0.008083383933):1.520865137e-05,GCF_003030145.1:0.005334538395):0.001127805736,GCF_003432245.1:0.006367861341):1.215014415e-05,(((((GCF_002180255.1:0.007499998098,GCF_003054385.1:0.001633105511):1.146683112e-05,GCF_001521895.1:0.002086597581):0.003465092099,(GCF_002951635.1:0.01006787647,GCF_000474015.1:0.007812226141):0.0005316570233):1.16835288e-05,(GCF_000981845.1:0.007314253848,(GCF_002257935.3:0.005565512194,GCF_001936035.1:0.01329668135):0.0005020021939):1.135619493e-05):0.001041191282,GCF_003076555.1:0.006925652499):1.198171074e-05):0.04727928677):1.137811841e-05):0.0008077563064):0.001075516805,(GCF_001611095.1:0.0066303359,((GCF_000814305.1:0.001702714354,GCF_000742755.1:0.01156976396):1.286572263e-05,((GCF_002753355.1:0.008313102712,(GCF_001902355.1:0.002863061922,GCF_001902335.1:0.005140392125):0.001636111644):0.001625117571,((((GCF_002202255.1:0.005164572914,(GCF_000775375.1:0.001633130325,(((GCF_000739495.1:0.004631884568,(GCF_002814015.1:0.00574378093,GCF_003010735.1:0.001862475004):0.005156511892):1.186103246e-05,(GCF_000417225.2:0.002176672443,GCF_001663295.1:0.009502645258):1.190285084e-05):1.145993454e-05,GCF_000784985.1:0.001552967898):1.137106009e-05):1.159369859e-05):1.11817273e-05,GCF_001456055.3:0.01376269979):1.08416839e-05,GCF_001022235.1:0.006394895741):1.139481855e-05,((GCF_003038215.2:0.001936603069,(GCF_002202195.1:0.00897498908,GCF_002258145.3:0.0017174974):1.154755254e-05):1.380420816e-05,GCF_000807395.2:0.001747925089):1.211596891e-05):1.17900286e-05):1.12411075e-05):0.005956621176):0.001048314134):0.000561522673):0.0005677780566):0.001389489758,((GCF_000512165.1:0.005652907656,(GCF_003432145.1:0.01211740764,(GCF_003330945.1:0.008788994297,GCF_001746535.1:0.008389711888):0.001065363281):1.122214202e-05):0.001018053662,(GCF_000785005.1:0.007897394851,((((GCF_002850275.1:0.01172918648,((GCF_000016305.1:0.005136369936,GCF_000695935.1:0.01291190295):0.004800981682,(GCF_003432405.1:0.0177201403,GCF_001482345.1:0.005640352717):1.141029309e-05):1.195164141e-05):0.00221725632,((((((((GCF_002202275.1:0.001683392657,GCF_003432185.1:0.002603552535):0.005667385836,GCF_002761515.1:0.005208581011):0.002504581022,GCF_000814805.1:0.007883028825):1.129052965e-05,GCF_003031345.1:0.007878324818):0.0005388378802,(GCF_003186535.1:0.003644887205,GCF_003285145.1:0.007472657083):0.004321859245):1.170017323e-05,(GCF_001530015.1:0.007684607769,GCF_001646625.1:0.008546789038):1.214472129e-05):1.120041174e-05,(GCF_002903025.1:0.006396965864,GCF_001022175.1:0.009537672917):0.00155437129):0.001454502124,(GCF_003073235.1:0.003921519217,GCF_003432225.1:0.008885205544):0.001444068078):1.116660822e-05):1.078256024e-05,(GCF_002752815.1:0.002425876763,GCF_000775955.1:0.01160813982):0.007792629478):0.0005294532863,(GCF_000009885.1:0.001721064795,(GCF_002813595.1:0.001594543911,GCF_002970895.1:0.00184245831):1.169529891e-05):0.006693114762):1.074786434e-05):0.000539618827):1.13744041e-05):0.008944882673,(GCF_003204175.1:0.004392501586,GCF_001663435.1:0.004519852109):8.795891218e-06):8.409079233e-06,GCF_002591075.1:0.004225302588):0.01641837404):0.03047216492,GCF_002269255.1:0.03153658113):0.04650727698):0.05691146623):0.06643365707):0.05310119766):0.02335091935):0.02499016313,((GCF_000224675.1:0.09873587174,(((((((GCF_000286275.1:0.003637456914,GCF_000784865.1:0.005339634968):0.003417866351,GCF_001729765.1:0.002760769938):0.001258633136,GCF_001623605.1:0.002509697116):0.06836062882,((GCF_900324475.1:0.03549616704,((((((GCF_003051945.1:0.003103846172,GCF_002968455.1:0.002138836286):0.004423272263,(GCF_000784905.1:0.0009180932659,GCF_000750225.1:0.001132803489):0.003492312054):0.00379822456,GCF_002201815.1:0.005455516573):0.001871095549,GCF_001729745.1:0.004377758213):0.01946028941,GCF_900322725.1:0.08670095523):0.003033056971,((GCF_002954165.1:0.01277267075,(((GCF_001022075.1:0.0007405322773,GCF_003073995.1:0.007878080382):0.004666939295,GCF_000814125.3:0.002124161844):0.001810897072,(GCF_002947755.1:0.006822730866,((((GCF_003408595.1:0.001801660773,GCF_003254805.1:0.007340135668):6.342969188e-06,GCF_900322715.1:0.001686027962):0.003329488021,GCF_003204095.1:0.003663076665):0.001006255747,((GCF_002192355.1:0.002036684912,GCF_002055735.1:0.004051464451):0.0007488479445,((GCF_002237465.1:0.0009872454351,GCF_001729725.1:0.0007726969375):0.004053383159,GCF_000807425.2:0.005621682894):5.253035555e-06):5.165441225e-06):5.217848132e-06):0.002149361479):0.009009226143):0.003864778821,(GCF_000814205.1:0.04627891736,(((GCF_003053755.1:0.00517586275,GCF_003264955.1:0.006676683514):5.508062836e-06,(GCF_003428425.1:0.005712359799,GCF_001729785.1:0.003991864467):5.143931222e-06):0.0002551706032,((GCF_000807405.2:0.0007934189175,GCF_003382725.1:0.0007552183263):0.005207424793,GCF_003186415.1:0.004047053865):0.0002549747527):0.01096538765):0.001550398403):0.006907821575):0.04620178806):0.01571085674,((GCF_002211685.1:0.006965601687,((GCF_000235765.1:0.01915561454,((GCF_000770155.1:0.006262280846,GCF_002982195.1:0.007994783898):0.0007641630043,GCF_002303275.1:0.006061775499):0.01907848986):0.06263505728,GCF_002197345.1:0.04402361336):0.04134934273):0.004901331972,(GCF_000807415.2:0.007738194046,(GCF_001729805.1:0.006100870302,GCF_002952735.1:0.04165713921):0.0007895944521):0.001653741216):0.03708658248):0.008296079359):0.01539692465,((GCF_002025685.1:0.006225269118,GCF_000239975.1:0.006234578106):4.801451925e-06,(GCF_003010695.1:0.007008880198,GCF_003071645.1:0.006692212214):0.0009172884914):0.09110970205):0.005948666849,(((GCF_002863825.1:0.009001451311,((GCF_001521715.1:0.321018703,GCF_000801755.2:0.03070712956):0.0006366066295,GCF_000632395.1:0.03138687987):0.002516048315):0.0007588540102,GCF_001719105.1:0.00812873263):0.009591133831,(GCF_000783675.2:0.008200839243,(GCF_002208095.1:0.006743992095,GCF_001022095.1:0.00739557469):0.004900704011):0.0113216316):0.03046730639):0.02714891306,GCF_002850575.1:0.08166094793):0.03105404955):0.04832537743,(((GCF_001518835.1:0.005400473923,GCF_002935105.1:0.006640930381):0.07707814444,(GCF_002902985.1:0.01403586729,(GCF_003336345.1:0.006556173706,GCF_003336325.1:0.0055688523):0.01111954037):0.1284707177):0.08860195718,((GCF_003051885.1:0.06718125752,GCF_002271215.1:0.0877830038):0.0802814392,(GCF_001652505.2:0.1511391106,(GCF_002393405.1:0.03693222092,GCF_000016325.1:0.03248106559):0.1295658301):0.03802730404):0.09787354428):0.02159124542):0.09637855646):0.02410822675,((GCF_001022135.1:0.02769611568,((GCF_002903045.1:0.02464530895,GCF_003073275.1:0.02163103018):0.2776335343,GCF_002903065.1:0.998174391):0.04319057423):0.2417007768,(GCF_001582075.1:0.149951296,((GCF_001658025.1:0.05161435674,(GCF_000280495.2:0.003878494287,GCF_001887675.1:0.004292728167):0.02866815272):0.1178895164,(GCF_001975225.1:0.1574580326,(GCF_000410515.1:0.02587445482,(GCF_001683395.1:0.00700021342,GCF_000300455.3:0.007989079455):0.02931438914):0.09149919593):0.02993455694):0.02335329422):0.1070193911):0.06225883259):0.03898956691):0.120933718,(((GCF_000758325.1:0.0651583385,(GCF_002393445.1:0.04453825304,GCF_000757825.1:0.08190196271):0.07721638464):0.01830841847,GCF_000758305.1:0.0614958586):0.0261338537,GCF_000963575.1:0.06510219543):0.3658240777):0.2280027419):0.2274744503,((((GCF_000800725.1:0.004230076638,GCF_001186215.1:0.005514513779):0.07650608191,((GCF_000348565.1:0.005008891279,(GCF_000146305.1:0.01196073839,GCF_001729265.1:0.003980957649):0.004437876352):0.108016416,(GCF_003054425.1:0.02254515785,GCF_002076875.1:0.01659875689):0.1468290086):0.02774935902):0.1717641256,((GCF_002504285.1:0.008957908685,GCF_001011055.1:0.01235418374):0.1378965083,GCF_001761405.1:0.2870228302):0.1608914923):1.130637119,(GCF_001559255.2:0.2182317007,(GCF_001586165.1:0.05088134559,(((GCF_000597785.2:0.02930166957,GCF_002355555.1:0.01044316744):0.001975968493,GCF_003253795.1:0.01147380018):0.02538235108,GCF_001636255.1:0.03813589416):0.03476098796):2.81696897):0.8101971049):0.1915604232):0.09948905327,((GCF_002291425.1:0.4603095919,((GCF_001572725.1:0.05627999124,(GCF_002966855.1:0.003618260065,GCF_900478395.1:0.006202741344):0.0570476488):0.1953559338,(((((((GCF_001280365.1:0.005686068782,GCF_002220675.1:0.006408076398):0.001187748948,(GCF_003071585.1:0.008763619328,GCF_002220715.1:0.00404361953):0.0003004677552):0.001744940093,GCF_002220515.1:0.005418706268):0.02850627174,((GCF_000336425.1:0.01576676354,GCF_001417865.2:0.01202744477):0.009355339416,(GCF_003355135.1:0.00660988769,GCF_003182655.1:0.008114044055):0.01005528199):0.0006363237559):0.000423982603,GCF_002220535.1:0.009673995244):0.01043805197,(GCF_001642805.2:0.03037896786,(((GCF_001022215.1:0.01312548195,GCF_002935055.1:0.0110859073):0.02359472156,((GCF_003186475.1:0.01222964125,GCF_002220635.1:0.01014635644):0.004206344833,(((GCF_002997125.1:0.002316021681,GCF_003204075.1:0.003815704915):0.0006020068852,GCF_002220555.1:0.003289225128):0.003129169047,((GCF_000828775.1:0.005528982502,GCF_002947235.1:0.006593870314):0.00254744392,(((GCF_002220655.1:0.005468192472,GCF_003071565.1:0.006805319185):0.0007574548666,GCF_900029885.1:0.009241289839):0.0005638986501,(GCF_000783915.2:0.03236308146,(GCF_002996885.1:0.02864879916,GCF_001294565.1:0.04940166242):0.00772948319):0.001149274373):0.0003364537572):0.0005492295863):0.02401791054):0.001247020964):0.008621813622,(((GCF_000513215.1:0.0076909677,GCF_002220575.1:0.01127391945):0.001546184669,GCF_002220615.1:0.004848405147):0.002200199855,GCF_002220595.1:0.005501707743):0.02128979756):0.00805859916):0.004389646887):0.119112736,(GCF_900187015.1:0.09973697014,(GCF_000520015.2:0.3420439491,((GCF_001006005.1:0.01383889476,(GCF_001514455.1:0.01915318497,GCF_002588845.1:0.02147987462):0.003651316654):0.2078787482,((GCF_000422085.1:0.006125928599,(GCF_001559135.2:0.007054462673,GCF_000975245.1:0.008855003384):0.001183859849):0.08012459598,(GCF_000018085.1:3.798388673,(GCF_000261045.2:0.05784614936,(GCF_000214235.1:0.02062009571,(GCF_900478125.1:0.06930084293,(GCF_001663115.1:0.006778273146,GCF_000438825.1:0.004793651886):0.007055802144):0.00970825169):0.06809312241):0.07984073839):0.06622145403):0.09179555268):0.0311350579):0.06400852653):0.04679262572):0.07098093989):0.08228599953):0.2542794892,(((GCF_000834255.1:0.0220225328,(((GCF_000964565.1:0.002660108664,GCF_002192595.1:0.004349725792):0.0005842055953,GCF_002442495.1:0.004043403366):1.090331342e-05,GCF_000775355.2:0.007413520651):0.02198899743):0.3710813002,((GCF_000582515.1:0.05377674047,((((GCF_000834755.1:0.002510528048,GCF_000019465.1:0.01528334162):1.138225977e-05,(((GCF_000186725.1:0.002015526935,GCF_000834945.1:0.01262607557):2.188867068e-05,(GCF_000047365.1:0.006972643298,GCF_000834495.1:0.001637303743):1.161338754e-05):1.172759708e-05,((GCF_000834435.1:0.003214307482,GCF_900092345.1:0.002392755115):0.003086413661,(GCF_000834355.1:0.004723767659,GCF_001188755.1:0.005876096243):2.326824417e-05):0.003005427416):1.087195288e-05):1.094232953e-05,(GCF_000022825.1:0.002028111714,(GCF_000834275.1:0.002126508361,GCF_000834845.1:0.003919599554):1.081847679e-05):0.0004841116474):0.001007542004,(GCF_000834415.1:0.008969983672,GCF_000022805.1:0.00463489509):1.00998574e-05):0.0490294135):0.2127647191,(GCF_000834395.1:0.2145737863,((GCF_000834515.1:0.005370083134,GCF_002983625.1:0.003500522551):0.1816414641,(((GCF_000834455.1:0.2513444161,GCF_000834215.1:0.1746284638):0.01475121183,(((GCF_000009345.1:0.08157149314,(((GCF_000253175.1:0.01963735203,(GCF_001708555.1:0.01405879253,GCF_001708575.1:0.008211373163):0.01632483448):0.04821683628,GCF_001305635.1:0.01914475293):0.2068031623,GCF_000987925.1:0.2943601284):0.1402295577):0.02192579805,GCF_000834195.1:0.02310087885):0.2913317312,(GCF_000597945.1:0.2280434393,GCF_002591195.1:0.1561489525):0.07594970204):0.02540150948):0.04457351624,(GCF_002591095.1:0.009914939529,GCF_003048255.1:0.006342193064):0.246439927):0.04411849985):0.03089742624):0.0771194548):0.171790695):0.5531228687,(GCF_002951615.1:3.815339254,GCF_000187705.1:1.683046498):3.808766982):0.5862546073):0.687046868):0.4420085953):0.107623725,(((GCF_000287355.1:7.821647974,((GCF_000754265.1:6.065884267,GCF_001269425.1:8.458936051):4.946152777,(((GCF_900090215.1:5.178584158,GCF_900048045.1:4.904615679):6.022955022,((GCF_001534665.1:14.09117226,(((((GCF_003099975.1:0.3890482631,GCF_001280225.1:0.5917835107):0.1489623716,(GCF_001700895.1:0.4713807398,((GCF_000521565.1:0.0009384831949,(GCF_000521585.1:0.001771683772,GCF_000521525.1:0.0009290729673):0.0007538967778):0.4355657399,(GCF_000225465.1:0.4423313941,(GCF_000225445.1:0.2703205743,(GCF_000183285.1:0.002032846892,(GCF_000021085.1:0.00689967371,((GCF_000021065.1:0.001451636992,(GCF_000183225.1:0.001886682941,GCF_000183245.1:0.002043355869):0.0003559723759):0.004753464996,GCF_000009605.1:0.05156238279):0.000366550293):0.00213016834):0.3355438099):0.1064670691):0.06358106701):0.06812862261):0.0947925277):0.4072429609,((GCF_001648115.1:4.942946553,GCF_000007725.1:4.398691368):1.858488599,(GCF_900016785.1:5.213368234,((GCF_000217635.1:2.411780719,GCF_900128735.1:2.437251402):2.571788882,(GCF_000090965.1:2.715237937,(GCF_900128725.1:4.925219264,GCF_900128595.1:3.742095039):0.8911839408):2.271087204):0.9635550115):1.598532251):0.4317922259):0.5960337317,(GCF_000093065.1:30.8763488,(GCF_000247565.1:17.14740053,GCF_000008885.1:24.93797324):8.817930719):6.602972999):2.223863444,(GCF_000828815.1:19.05674099,GCF_000828515.1:15.53088232):2.391931522):2.364369288):1.680056528,(GCF_000973545.1:9.202083273,(GCF_000973505.1:8.306571376,((GCF_000011745.1:0.121173516,GCF_000331065.1:0.1500681923):3.540633224,(GCF_000043285.1:4.179146696,GCF_000185985.2:4.597426162):1.876358754):2.290403034):1.022599737):1.402875199):2.980872034):2.452013317,GCF_900048035.1:13.98787466):1.002436368):2.850482496):6.063620147,GCF_900161835.1:2.282130098):1.751348213,(((GCF_000517425.1:0.03658703981,GCF_000517405.1:0.07072927613):0.1016389394,(GCF_000287335.1:1.491307667,GCF_000219175.1:1.539162955):0.2733406987):0.09951791802,(GCF_000010085.1:0.1285184389,GCF_900039485.1:1.26468876):0.1710523465):0.2587085107):1.035363386):0.2707177466,((((GCF_002947315.1:0.004293888832,(GCF_000259175.1:0.005591748636,((GCF_001558855.2:0.01732602602,GCF_001888205.1:0.0508196399):0.003219918231,GCF_000754345.1:0.02723141238):0.002294712313):0.003824782217):0.4043148043,(GCF_002393505.1:0.305552392,(GCF_900475855.1:0.4911370249,(GCF_002984195.1:0.2701976319,(GCF_003204135.1:0.127092546,GCF_002843235.2:0.1388507476):0.1600200672):0.1368447753):0.07790609053):0.202159435):0.4566353212,(((((GCF_000783955.2:0.004950583405,GCF_002386305.1:0.02046029781):0.002958986134,GCF_002891475.1:0.003749326874):0.003826364864,GCF_001558895.2:0.02097627189):0.00247170209,(GCF_003071325.1:0.05569018988,GCF_002968775.1:0.01801506394):0.002614416425):0.8454744343,(GCF_002591155.1:0.2225270461,((((GCF_002197405.1:0.003964075363,GCF_000783575.2:0.005730387986):5.31371105e-06,(((GCF_002944495.1:0.005522957357,GCF_002055685.1:0.003998359514):0.000209088807,((GCF_002180115.1:0.002371747117,GCF_000784015.2:0.003105850603):0.0003761806243,GCF_003204115.1:0.004696209332):0.0002418050386):4.226760873e-06,(GCF_002180235.1:0.004776911473,(GCF_002945235.1:0.004025704112,(GCF_003073935.1:0.002803534071,GCF_000783875.2:0.003995233623):0.001860333321):0.0004790188539):0.0002616964958):4.805453338e-06):5.080788586e-06,(GCF_000444425.1:0.00620952881,(GCF_000069965.1:0.003850577435,GCF_000783595.2:0.003816089609):0.0008206628353):5.881572353e-06):0.0005146829715,(GCF_002310895.1:0.001217624364,GCF_001281565.1:0.001570311091):0.004761246295):0.2193750011):0.6338441888):0.1336123496):0.1813070396,((GCF_000196475.1:0.3198999309,(GCF_001010285.1:0.2222304901,(GCF_003343245.1:0.005801684749,GCF_003343225.1:0.003610334035):0.2926673061):0.08162946248):0.4532479775,((GCF_000973125.1:0.06613171057,GCF_000027225.1:0.09967766241):0.2828900443,(GCF_001721185.1:0.2797230604,(GCF_000953355.1:0.3334529535,(GCF_000968175.1:0.3686621907,GCF_000968195.1:0.2636209291):0.1090040593):0.06014873612):0.07852131513):0.3443314664):0.5487049421):0.6664761423):0.1623704565):0.3486841146,(GCF_000807275.1:0.7213136111,GCF_000599985.1:0.8143938896):1.419732287):0.1279028741,((GCF_000973525.1:0.3324284026,(GCF_900186835.1:0.7666351188,((GCF_002591295.1:0.02961651878,GCF_003061265.1:0.008676762144):0.0784594859,(GCF_001663095.1:0.002377650026,(((GCF_003402875.1:0.05858511569,((GCF_002859285.1:0.02557933987,GCF_002859445.1:0.02604966378):0.0001671600537,GCF_002859525.1:0.03133712244):0.008573598181):0.0001734097372,(GCF_000255915.1:0.04052764476,(GCF_900187275.1:0.00241924072,(GCF_002059225.1:0.0100310143,GCF_001956795.1:0.004879635911):0.04313122107):9.712230034e-06):9.502979558e-06):9.621697836e-06,(((GCF_002073295.2:0.02670880767,GCF_000973565.1:0.03059861526):0.005298882003,(GCF_001874445.1:0.03424743766,(GCF_001578435.2:0.02117574822,GCF_900478175.1:0.008277321554):0.02202851113):0.006565363817):0.004251394285,GCF_002073255.2:0.02924952365):0.01909685006):9.255695791e-06):0.05724431176):0.8282656865):0.07978485977):0.3784216983,((GCF_002162215.1:0.01424075226,(GCF_000019405.1:0.04696727933,GCF_000011785.1:0.08718435005):0.007480735418):2.02955244,((((GCF_900478265.1:0.106500858,(GCF_001188835.1:0.06739663973,GCF_001262035.1:0.2521887937):0.08878511963):0.4290262169,(GCF_900476035.1:0.975013435,((GCF_001594265.1:0.009126027192,GCF_001690155.1:0.01472136399):0.4311564524,GCF_001594245.1:0.3998978193):3.070934571):0.3203752251):0.7993929967,((((((GCF_900478735.1:0.01590905545,GCF_900475535.1:0.09894083652):0.01387465971,(GCF_003352405.1:0.007807370252,(GCF_003352365.1:0.01699528677,GCF_003352345.1:0.006556693868):0.005301071254):0.01928419575):0.02022911643,(GCF_003351425.1:0.04101072871,(GCF_900475755.1:0.02648182173,GCF_000465255.1:0.02100972958):0.0258084017):0.02376682764):0.05848921257,((GCF_003425445.1:0.02870996719,GCF_003425625.1:0.02292067098):0.03018791451,(GCF_003425765.1:0.05911253464,((((GCF_003425645.1:0.0319086153,GCF_000698365.1:0.05576401878):0.007608929014,(((((GCF_000931605.1:0.008305662642,GCF_002966575.1:0.01125277901):0.0006043977391,GCF_002966735.1:0.01686771624):0.004808210261,GCF_003425485.1:0.02011641281):0.004889881974,GCF_000165575.1:0.01184632808):0.004146471996,GCF_002966675.1:0.03285398769):0.01834183984):0.008781990853,((((GCF_003351445.1:0.009387652995,(GCF_000931575.1:0.008678667565,GCF_003425955.1:0.01368822123):8.900088385e-06):0.00247011416,(GCF_900475995.1:0.008761042632,GCF_002966635.1:0.007198549136):0.03443112331):0.01122467661,((((GCF_900478325.1:0.03746376703,(GCF_003351465.1:0.0169879375,GCF_003351605.1:0.01175503458):0.01530215072):0.001180314275,GCF_000165525.1:0.05602707925):0.001973267502,(GCF_000197875.1:0.07549917924,(GCF_900475885.1:0.01702341617,GCF_000200475.1:0.07861514503):0.03664704189):0.03408827356):0.003406796001,(GCF_900478275.1:0.001858687271,GCF_000210875.1:0.00973388559):0.04357206583):0.009508540599):0.006759991133,(GCF_003425605.1:0.01956354807,((GCF_003425505.1:0.002811974043,((GCF_001457655.1:0.006842883068,GCF_000767075.1:0.007604780981):0.01154980786,GCF_003425715.1:0.01338960845):1.000659316e-05):0.0142307659,(GCF_000012185.1:0.004844149622,GCF_000931625.1:0.02786401796):0.002244159243):0.01326164336):0.002715048957):0.02383270457):0.01168851383,GCF_000968335.1:0.05116041968):0.01158921931):0.02404716618):0.04795213269):0.1071038498,(GCF_002998595.1:0.113889715,((GCF_900477945.1:0.06702921841,(GCF_003352385.1:0.09025225365,GCF_003351625.1:0.1047966931):0.01442728899):0.01687777612,GCF_003351405.1:0.07590761573):0.02755971127):0.07414898383):4.117939002,(GCF_900186995.1:0.4861297529,(GCF_003390455.1:0.1061849045,GCF_000210895.1:0.08966254949):0.2229677284):0.1727899885):0.2968532521):0.1438009506,((GCF_000007745.1:12.9274062,GCF_000017245.1:1.856774782):0.7394357671,((((GCF_001611775.1:0.02190073395,GCF_002055565.1:0.02358839404):0.03659461211,(GCF_000740985.1:0.02071714737,(GCF_003286935.1:0.01118124926,(GCF_000742795.1:0.02242995585,(GCF_000021885.1:0.01475831179,GCF_003288155.1:0.02385238223):0.03768077179):0.01525508533):0.05925552737):0.03011490004):0.4944293205,(GCF_000521765.1:0.2563205711,((GCF_000347595.1:0.06002102093,GCF_000521725.1:0.02451038188):0.0001260437559,GCF_000521745.1:0.02014079116):0.4098400321):8.99762292):0.162162428,((GCF_003101015.1:0.5045265619,(GCF_000521605.1:0.273592332,((GCF_000427275.1:0.01004825731,(GCF_000819525.2:0.002640881271,(GCF_002285615.1:0.001400679661,(GCF_000439735.1:0.001467386122,GCF_002285595.1:0.001514988126):1.02838355e-05):0.02544676561):0.01148088414):8.969251405,(GCF_000521695.1:0.04044663902,(GCF_003261035.1:0.1103799538,(GCF_000521685.1:0.04064400233,GCF_000521655.1:0.05390319138):0.03507572908):0.006668357736):0.2684540753):0.06586029707):0.3281564203):0.09957608108,(((GCF_001647695.1:0.02515915508,GCF_001647835.1:0.01925061567):0.3603456587,GCF_002208665.2:0.2406411622):2.734647715,(((GCF_000178495.2:0.001336108525,GCF_003431405.1:0.001417184078):0.02538245162,(GCF_001460855.1:0.04099132249,(GCF_900475195.1:0.05176948408,(GCF_000015885.1:0.02335765205,GCF_000020405.1:0.02817650907):0.01657298174):0.004979668939):0.02413433394):0.2477330832,(GCF_900187155.1:0.06811714431,GCF_000801145.1:0.08996416339):0.1459362971):0.2443974507):0.2236189043):0.1243117276):0.433488538):0.1478805381):0.1053137419):0.125034758):1.767963849):0.3846621405):1.097658316,(GCF_002216855.1:3.168716664,(GCF_001558255.2:0.9410746713,(((GCF_002142615.1:0.02509232113,(GCF_003130755.1:0.02154516946,GCF_002356235.1:0.02183753675):0.009145309932):0.6935328068,GCF_000940995.1:0.7675494798):0.320945428,(GCF_000011805.1:0.9548872365,((GCF_002218025.2:0.4208396233,GCF_002218045.2:0.2966936626):0.5510588032,(((GCF_000801275.2:1.048787006,GCF_001677275.1:0.9472584529):0.1528015966,((((((((GCF_001558475.2:0.03444527704,GCF_001767355.1:0.04018782049):0.1207492505,(GCF_002216685.1:0.07346462704,((GCF_000969235.1:0.02030955295,((GCF_900185995.1:0.02168027211,GCF_002313025.1:0.1374761023):0.003493681421,(((GCF_003097695.1:0.001189834393,GCF_001887615.1:0.002642663922):1.704052734e-05,GCF_001887435.1:0.001165773735):0.0007327158208,GCF_001683415.1:0.00273151897):0.01833636891):0.005059138976):0.007651374947,(GCF_001854425.1:0.005782469807,((GCF_000788715.2:0.04436315079,GCF_001887635.1:2.65659048):7.18149482e-05,(GCF_000016245.1:0.01737338291,GCF_000969265.1:0.05639674962):0.002408894763):1.570148695e-05):0.009084438611):0.07566348849):0.1224014396):0.5036421456,(GCF_000184325.1:0.243532205,(GCF_001952955.1:0.009852432498,(GCF_002953375.1:0.01478662819,GCF_001558415.2:0.03193727922):0.009570814601):0.1751768201):0.2788553962):0.1740227401,(GCF_001547935.1:0.8352766744,GCF_002196515.1:1.254855976):0.2211917028):0.1664370503,((GCF_001660505.1:0.0118143488,((GCF_002287545.1:0.03893223118,(GCF_002211985.1:0.02206754953,(GCF_000462975.1:0.008717344834,(GCF_002212025.1:0.01142672677,GCF_002212005.1:0.009377140197):0.003091549159):8.708253917e-06):8.671300898e-06):0.001511723572,GCF_002310335.1:0.01418772811):0.002677525734):0.02768392471,GCF_002257545.1:0.06433877245):0.7363809144):0.1562119495,(((((((GCF_000009745.1:0.01026024423,GCF_000746665.1:0.02102096594):0.007753321534,((GCF_001675245.1:0.01757206091,((GCF_000186585.1:0.01724359029,GCF_001558515.2:0.0175051685):0.007721897678,GCF_002117205.1:0.009346601414):8.998903452e-06):0.003442573515,GCF_002850455.1:0.0134290236):0.0007490479064):0.01181696697,GCF_001433435.1:0.01768750893):0.06230312373,GCF_002224265.1:0.008239706496):0.002253564852,GCF_003047125.1:0.08500202802):0.001364649633,(GCF_002863725.1:0.01067348787,GCF_002215135.1:0.0112261244):0.002046376665):0.004868844203,GCF_002204915.1:0.00636217316):4.587539774):0.1235998302,((GCF_001685465.1:0.008149217264,GCF_001687805.1:0.01187625156):0.5761390078,((GCF_000772105.1:0.2037536434,(GCF_000772065.1:0.0337139766,(GCF_002073995.1:0.03039181501,(GCF_000763535.1:0.02980934837,GCF_001693615.1:0.0563567342):0.008269321443):0.0178584262):0.2397320645):0.2185296415,((((GCF_002906455.1:0.009278634601,(GCF_001969325.1:0.008898563951,(GCF_002906475.1:0.006687535928,((GCF_002142655.1:0.04595137553,(GCF_003312585.1:0.01031436753,GCF_002163755.1:0.01230839344):0.009207537771):0.000431945501,GCF_000017705.1:0.01838194234):0.00897330752):0.003107867996):0.00653586007):0.06655006424,((GCF_001558435.2:0.08449581531,((GCF_001908435.2:0.01186041791,GCF_002850295.1:0.008739077595):0.001842156974,GCF_000770115.1:0.007534813898):0.006550444504):0.0857065532,GCF_002214395.1:0.1481895965):0.01536879195):0.0236241672,((GCF_002021755.1:0.01881307453,GCF_002887655.1:0.01265985528):0.05089595821,(GCF_002906655.1:0.01896677905,GCF_002887615.1:0.03879716142):0.1709553121):0.02786655706):0.5826201748,(((GCF_003076895.1:0.008675773101,(GCF_000196095.1:0.01025533929,((GCF_001879585.1:0.002354231544,(((GCF_001636035.1:0.001894685871,GCF_001682175.1:0.001768540348):4.686701467e-05,((GCF_002073775.2:0.001727164496,GCF_002220985.3:0.001709145286):0.0002060606688,GCF_000430425.1:0.001557993466):1.168578694e-06):8.566229459e-05,((GCF_001758605.1:0.001898454002,GCF_001887055.1:0.0009348922614):0.0004833492483,GCF_003085735.1:0.002197424534):1.170435529e-06):0.0002198963057):0.0003668849385,((GCF_000328405.1:0.01094365782,GCF_003351885.1:0.01317553287):0.002698285483,((GCF_000430405.1:0.01458350872,GCF_000568495.1:0.01133781113):0.00522433392,(((GCF_001188185.2:0.01536676266,GCF_001304775.1:0.01346957609):0.003602200362,GCF_001700835.1:0.01270084563):0.0006492333017,GCF_001558495.2:0.02210098463):9.21639674e-06):0.004210644741):0.001208211407):0.001446540131):0.006238158755):0.0005163454135,GCF_001433415.1:0.004328925004):0.7517419337,((GCF_001680045.1:0.00823030244,(((GCF_001680025.1:0.01156545058,GCF_001680085.1:0.02211901971):0.001808040894,GCF_000241385.1:0.01830581287):0.0005229234704,GCF_001680065.1:0.01583346575):0.004133952844):0.2650602951,((((GCF_002953535.1:0.01404131165,(GCF_002953515.1:0.01047970769,GCF_002953975.1:0.008895361444):7.672742399e-06):0.001657926815,GCF_001469735.1:0.00930173784):0.004951178661,GCF_001679745.1:0.01175555167):0.05512817691,(GCF_000024825.1:0.0114499244,(GCF_002953335.1:0.01544226797,(GCF_002953355.1:0.01052271442,GCF_002953395.1:0.01766124135):0.00249533514):0.004303052623):0.04500117156):0.2768147116):0.2393718491):0.1056820675):5.648408272):0.1145719645):0.09005973348):0.119496008,GCF_002214345.1:0.512512375):0.1047568139):0.1112457162,(GCF_900233005.1:0.5565791131,(GCF_003345295.1:0.09080409194,(GCF_002119525.1:0.03154379679,GCF_000091465.1:0.04076996211):0.06741310686):0.4356814615):0.1634882917):0.1431317588):2.770899389):0.4184324389):0.3570541667):0.2040575842):0.7784670686):0.2990411624,((GCF_000023065.1:1.431211184,(GCF_001447335.1:0.4526470013,(((((GCF_002934795.1:0.0301313111,(GCF_002902865.1:0.02731980917,(GCF_002934285.1:0.03022579246,GCF_002903405.1:0.04116975934):0.006467659801):0.0004442481712):0.002115024777,(GCF_003294855.1:0.02335378223,GCF_000783775.2:0.03145802212):0.00233068766):0.003355494672,(GCF_002903485.1:0.02660437935,GCF_900476005.1:0.04824498539):0.005045890788):0.1976634806,(((GCF_000963645.1:0.04120369184,GCF_000014805.1:0.03416135745):0.004885753922,((GCF_001895965.1:0.02581534417,(GCF_002934425.1:0.09309729304,((GCF_001687125.1:0.02765884267,GCF_002850695.2:0.02523985635):0.004802943679,GCF_003014775.1:0.03106773288):0.002701793975):0.0128977955):0.005845038637,GCF_000940915.1:0.02844935099):0.002135422459):0.08208983708,((GCF_000204115.1:0.02594515422,(GCF_002803945.1:0.03929312482,(GCF_001593245.1:0.03595012141,GCF_001634325.1:0.03291599028):0.006034586819):0.001223818043):0.1677540298,((GCF_000287215.2:0.0664351413,(GCF_000512185.1:0.0435142032,GCF_003015165.1:0.06233104783):0.04357389661):0.1602978292,(GCF_002586745.1:0.3145292379,(GCF_002587065.1:0.09707694671,(GCF_002180335.1:0.0163633581,((GCF_000196395.1:0.004247497455,GCF_002313065.1:0.005010582907):0.02592641504,(GCF_002735225.1:0.04078980243,GCF_002764135.1:0.0196869617):0.004743075476):0.01189060686):0.105507871):0.09960109391):0.0488049154):0.08323522501):0.1009523942):0.04466732926):0.03462549177,(GCF_002285935.1:0.03611478731,GCF_000612075.2:0.03624270608):0.07543413685):0.343716608):0.724320628):0.3036231372,(GCF_003072645.1:1.913578394,((GCF_002157875.1:1.486064027,GCF_002157895.1:0.8691177398):3.919802737,GCF_002407485.1:1.539955366):1.215662398):0.2941596858):0.6594712964):0.1305622897):0.04921760319):0.03672977786):0.2138592765):0.5177121747,((GCF_000024085.1:0.4226713033,GCF_002838765.1:0.3703887365):0.4347600861,(GCF_000981765.1:0.5081176187,GCF_001708405.1:0.5115487018):0.4258775501):1.296549264):0.2494205215,(((GCF_002056295.1:0.8797761452,((((GCF_001518815.1:3.250324393,GCF_001913135.1:0.5969431528):2.484236002,((GCF_001515845.2:0.007888240443,(GCF_001447845.1:0.00908578544,((((GCF_001516205.2:0.008940040663,((((GCF_001632245.1:0.01296653847,(GCF_001516185.2:0.006079597884,((GCF_003052005.1:0.003859073798,GCF_001792835.1:0.001134017466):0.006268453887,(GCF_001457615.1:0.009574747994,(GCF_003369735.1:0.007435451674,GCF_000510305.1:0.01179211965):8.76916869e-06):8.930332595e-06):0.0003736363623):0.003832601873):0.0002876540406,((((GCF_003369755.1:0.0008174663376,(((GCF_900243355.1:0.001628666743,GCF_002946935.1:0.006864373275):0.002028958661,GCF_001516265.1:0.001219290104):8.081043117e-06,GCF_002085605.1:0.001090942363):7.899425398e-06):0.005809765302,((GCF_003429205.1:0.003791467981,GCF_001900265.1:0.004034583698):0.002532062477,GCF_002411865.2:0.004873556927):0.0008203894688):0.001817573448,GCF_000473745.2:0.01125195531):5.123359469e-06,((((((GCF_003206535.1:0.005161750944,GCF_002237405.1:0.003851182262):2.279355349e-06,((GCF_002104595.1:0.002872424316,GCF_001879525.1:0.001703945551):0.0001436437156,(((GCF_002075065.1:0.001952256013,GCF_003433235.1:0.004156386225):0.001274379625,GCF_001516165.2:0.00176724065):1.775392017e-06,GCF_001516105.1:0.00282090489):0.0003270103867):1.595985338e-06):1.717376405e-06,((GCF_001729505.1:0.001512978215,(GCF_002968515.1:0.0007348924436,GCF_000271985.2:0.001373241766):0.0005099849206):0.0002656132107,(((GCF_001516365.2:0.001000981967,GCF_001548335.1:0.001105791702):0.001362929146,(GCF_002085755.1:0.002784822089,(GCF_001516005.1:0.000663093167,(GCF_001077475.1:0.000992751238,GCF_001548135.1:0.00134075801):0.000347242999):0.000510300524):5.943274447e-05):6.27424632e-05,(GCF_003288435.1:0.001429985812,(((GCF_002205335.1:0.001695483408,GCF_000524595.1:0.001133401777):0.0001557873489,(GCF_001516245.2:0.001267085989,GCF_003060845.1:0.004094258711):0.0002507884929):1.587942636e-06,GCF_003204335.1:0.001174561923):6.030826464e-05):0.0005045712602):2.885042881e-06):1.273272341e-06):1.320661251e-06,(GCF_003288335.1:0.00140595193,GCF_003073615.1:0.0008335190966):0.0006850445259):0.0002471235691,GCF_001547955.1:0.003043266327):1.927088671e-06,GCF_002812845.1:0.005716126379):0.0001173269838):4.988301077e-06):6.308360656e-06,(((((GCF_001516325.2:0.008754153108,GCF_002442855.1:0.005407763107):0.001647021207,((GCF_001482325.1:0.006577185671,GCF_000271365.1:0.1213449256):0.000430966898,((GCF_001516305.2:0.007928562648,(GCF_001516345.1:0.00788291145,GCF_002208645.1:0.009484428847):7.189393886e-06):7.448213707e-06,(((GCF_001606045.1:0.005204260633,GCF_000226155.1:0.005566820467):0.001579698573,(GCF_000414035.1:0.007625940681,GCF_001542795.2:0.008043210665):6.942140588e-06):7.008012938e-06,((((GCF_003369775.1:0.007770082163,GCF_003073895.1:0.008882324888):0.0003237517758,GCF_003429185.1:0.007835840191):7.734348625e-06,GCF_000816985.1:0.008382443553):7.987890607e-06,GCF_001293085.1:0.1169933899):0.001116387941):7.71714855e-06):8.956813074e-06):0.0006607782989):7.20070298e-06,(GCF_900149285.1:0.00407674448,(GCF_001594325.2:0.007786040419,GCF_001516225.2:0.00429457301):7.060996745e-06):7.156237819e-06):0.001392078407,GCF_000026645.1:0.007773647285):0.003429861398,(GCF_900095805.1:0.004952758862,GCF_002205355.1:0.009059903723):0.007596268428):0.0003330911718):0.0002364760447,(GCF_003288355.1:0.01443742776,(GCF_001518975.1:0.01868222852,GCF_002812865.1:0.01485267993):0.003079772022):0.001585614673):3.3474892e-05):0.001575439607,GCF_001721845.1:0.01165397056):0.0002168297727,((GCF_000504045.1:0.01674057077,GCF_002997005.1:0.0118167696):0.008424489012,GCF_002753655.1:0.0180628856):0.001582483523):0.001074222195,(GCF_003193645.1:0.02626394384,(GCF_000017205.1:0.01080890763,(GCF_003073695.1:0.00470728584,GCF_003025345.2:0.007433606452):0.01035199061):0.110456461):0.008034876272):0.001740398935):7.360320711e-06):0.3203841311,(GCF_000349845.1:0.2427817725,(GCF_000689415.1:0.212575994,(GCF_001654435.1:0.02422574128,GCF_001586155.1:0.01246920496):0.1362654738):0.06636005417):0.1426677821):0.1143020958):0.08098459078,(((GCF_000380365.1:0.3235515827,(GCF_002220155.1:0.04140546757,GCF_000817975.1:0.03439775928):0.2317701854):0.4094866899,((GCF_000818015.1:0.5703677902,(((GCF_000267545.1:0.2265999444,(GCF_000661915.1:0.2115198223,(GCF_000327065.1:0.115191499,GCF_003001655.1:0.1032175177):0.08891341628):0.05453712822):0.1024421465,(GCF_003205815.1:0.241196295,(GCF_000219605.1:0.02933274448,((GCF_003008495.1:0.02236279678,(GCF_000195105.1:0.01769003229,(GCF_000013785.1:0.01173783224,GCF_003047145.1:0.03970105792):0.004588298782):0.002814419465):0.0002787085002,GCF_001038645.1:0.2865131873):0.008485468668):0.1996325836):0.1046614058):0.160349802,GCF_001648195.1:0.786521018):0.1417891956):0.1892469944,((GCF_000213805.1:0.05390275917,(((GCF_000761155.1:10.64514979,(((GCF_900475325.1:0.7080672583,GCF_900184295.1:0.3736313359):0.0589186869,(((((((GCF_900235825.1:0.01472166705,GCF_002905815.2:0.009742237874):0.003369294385,(GCF_000012245.1:0.02240298997,GCF_000988485.1:0.01420069915):8.612722146e-06):0.3529435098,(GCF_001482725.1:0.02202586142,GCF_003047185.1:0.02431268086):0.03330758779):0.01986689862,(GCF_001281365.1:0.01217743012,GCF_000988395.1:0.02423971547):0.05908272252):0.076484686,((GCF_900235885.1:0.04709253988,GCF_002068135.1:0.04820467018):0.0004565269193,(GCF_000164015.3:0.02984362265,GCF_000012205.1:0.02843733198):7.688656735e-06):0.09901243793):0.04946955239,((((GCF_002763655.1:0.007271424897,(GCF_000344355.2:0.002452712784,GCF_000344335.2:0.003040642134):0.003833679143):0.01450595474,(GCF_000007805.1:0.009322778012,GCF_002966555.1:0.01001088821):0.05513561031):0.002994795976,GCF_002905795.2:0.0207294462):0.1135203743,GCF_000452705.1:0.1763507241):0.04240164725):0.1527724986,GCF_000517305.1:0.276120753):0.0536789241):0.2207486192,((GCF_900475285.1:0.1725821323,(GCF_002128325.1:0.1882001738,(GCF_001294575.1:0.08531999688,(GCF_001543265.1:0.002472797148,GCF_000346225.2:0.003641719575):0.05392379953):0.1993480125):0.05511991608):0.2930681756,(((GCF_001307275.1:0.1302575029,(GCF_003410335.1:0.09628952029,((GCF_001449085.1:0.006269741338,GCF_000194805.1:0.002198253649):0.03720304869,GCF_000237065.1:0.06982640323):0.06388451557):0.06568790573):0.1836734479,(((GCF_000963835.1:0.003321943308,GCF_000931465.1:0.006306535937):0.06854132945,((((GCF_000397205.1:0.006584948257,GCF_000828695.1:0.0144432352):0.001846114982,(GCF_002208745.2:0.008088127944,GCF_002006545.1:0.007369873347):0.0005751054818):0.04178601371,((GCF_001547915.1:0.003369208375,GCF_001547895.1:0.005167084002):0.02802510637,GCF_003363755.1:0.0365797288):0.0183764482):0.06019287194,((GCF_001602135.1:0.02709995112,(((GCF_002355875.1:0.008367017997,GCF_000761195.1:0.006959652771):0.01282279531,GCF_000698865.1:0.006448475918):0.0001426023048,GCF_002844145.1:0.005185258557):0.02796213791):0.003651467313,GCF_003008635.1:0.01575187166):0.02793430002):0.01469017501):0.06874465224,(GCF_003228315.1:0.1058167947,(GCF_001605965.1:0.09112322171,(((GCF_001655595.1:0.01981422689,(GCF_000012445.1:0.01490609939,GCF_003055645.1:0.01482481286):0.01339943073):0.02913600051,(GCF_001654515.1:0.03474524293,GCF_003049825.1:0.03179179005):0.03552267253):0.01484493226,GCF_003352185.1:0.06872295426):0.01604462746):0.03883829463):0.03454844276):0.01633369758):0.03988229035,((GCF_001307155.1:0.1347466359,GCF_001874645.1:0.116546908):0.1298705974,(((((GCF_000508205.1:0.01145261326,GCF_001708445.1:0.02690276643):0.2020810444,(GCF_002949975.1:0.01473385492,GCF_002028325.1:0.01347419828):0.1045245254):0.04912645778,(((((GCF_000336465.1:0.5599747196,GCF_003290225.1:3.750157196):0.1764482704,(GCF_002934065.1:0.1523641754,((GCF_001647715.1:0.06899297238,GCF_900475215.1:0.07034570175):0.07200240559,GCF_001186335.1:0.1100647443):0.02529933306):0.01941962946):0.01440141564,GCF_000009225.2:0.1311506116):0.02357470473,((((GCF_001579805.1:0.0832695982,(GCF_000963495.1:0.00587578863,GCF_000934565.1:0.006783767864):0.07019170095):0.0498100939,(GCF_002007785.1:0.09243788283,(GCF_002966835.1:0.006714728945,GCF_001708485.1:0.008194275578):0.114155366):0.04088652872):0.04521926981,(GCF_002591235.1:0.04422897379,(GCF_000262325.2:0.01474370622,(GCF_001747385.1:0.01187948231,GCF_002966775.1:0.07133009042):0.02563670311):0.04821384676):0.1184933529):0.009691840979,GCF_000968415.2:0.1789994725):0.02161393356):0.02813192102,((GCF_000730425.1:0.1081428041,GCF_002949995.1:0.09545912955):0.08225618434,GCF_900475945.1:0.2162388302):0.05394132309):0.02628359334):0.05198598955,(GCF_002874965.1:0.05176452846,GCF_001612705.2:0.06998609615):0.1179036546):0.1757799701,(((GCF_001952935.1:0.1413514752,(GCF_003151075.1:0.08618996213,GCF_000257545.3:0.08888337685):0.0721098455):0.02699350775,(GCF_000293885.2:0.1250462877,(GCF_000316175.1:0.2696070812,(GCF_002355315.1:0.0282411517,GCF_001655615.1:0.02566676018):0.1271351345):0.08788879052):0.01601753214):0.06006437559,GCF_001511755.1:3.882003169):0.08417939153):0.03803204418):0.06985820847):0.09363429566):0.09613927728):0.1344382148):0.08505232878,(GCF_000829415.1:0.5587008646,(GCF_002753995.1:0.38372722,(GCF_000746525.1:6.243746078,(GCF_001534745.1:0.3049085733,((((GCF_000498975.2:0.122738269,(GCF_000026105.1:0.1491608496,GCF_002309555.1:0.1017045579):0.04833385897):0.06399057432,((((GCF_002741075.1:0.6437897486,((GCF_000494915.1:0.01537172405,GCF_002947975.1:0.01704011594):3.231140454e-05,GCF_002947915.1:0.008037154238):0.518203976):0.1872212534,(GCF_000511325.1:0.07800753483,((GCF_000831585.1:0.01728800065,GCF_000510325.1:0.02330429223):0.01684464958,(GCF_000219705.1:0.1685489415,(GCF_000325725.1:19.64521394,GCF_000691565.1:8.790627655):0.1849278941):0.1193458081):0.2149184063):0.1995834685):0.07734744281,(GCF_003391255.1:0.2453317551,(GCF_000019445.1:0.4352502017,(GCF_002736045.1:0.1767798266,GCF_002736125.1:0.1641593274):0.7418156625):0.1546784919):0.0750881709):0.0212191376,((GCF_002025705.1:0.2688676902,(GCF_000019125.1:0.2925691487,((GCF_002356095.1:0.0768439445,GCF_000410575.1:0.07966245889):12.06382173,GCF_000412675.1:0.5642447117):0.6013309132):0.09920195516):0.00834887756,(((GCF_002021815.1:0.05272463209,(GCF_001511775.1:0.003075602622,GCF_002951475.1:0.005582814408):0.04265293754):0.1985020138,GCF_002943995.1:0.08041791916):0.01816020403,((GCF_000271965.2:0.002629466161,(GCF_000016865.1:0.007233601728,(GCF_000226035.2:0.009613296029,GCF_001655295.1:0.01380822179):0.007614010016):0.0017902924):0.02390643428,((((GCF_000495455.2:0.00621300319,GCF_001767335.1:0.002782035459):0.0004644861967,GCF_000183645.1:0.001680218926):0.02724719765,(GCF_000007565.2:0.01696253067,GCF_002948105.1:0.0156279961):0.003000715838):0.001531181042,GCF_002953115.1:0.01298727412):0.01303140676):0.08795905197):0.02480157131):0.05403778565):0.07568543916):0.007101149931,(GCF_000759535.1:0.4423337638,((GCF_000800255.1:0.006468721224,GCF_003410295.1:0.01077279731):0.4015738567,(GCF_000498395.2:0.3554892881,(GCF_001515585.1:7.90201131,(GCF_002934345.1:0.1512557949,GCF_001007005.1:0.09684390375):0.2952129191):0.212409108):0.01926062489):0.02739817455):0.04383693739):0.04900874034,(GCF_003290365.1:0.01500457348,GCF_001636055.1:0.009394046311):0.2180119463):0.1109975819):0.2355774127):0.05168426288):0.1440185113):0.08120104195):0.2843715092,(GCF_002163625.1:0.2182197904,GCF_002025205.1:0.1292994239):0.05865546413):0.03673098492):0.01770363819,((((GCF_003008615.1:0.2162875162,(((GCF_003408635.1:0.06253550519,GCF_000953455.1:0.05959366544):0.1298469084,GCF_001941865.1:0.07188864161):0.03760182142,GCF_002037565.1:0.07476137831):0.08408980634):0.09875899147,(GCF_000204295.1:0.03759148704,GCF_000733715.2:0.03264202469):0.1093004312):0.04017488596,(GCF_000016565.1:0.04341139081,GCF_002442555.1:0.05500091021):0.0773197267):4.36568075,GCF_001597285.1:0.4203237768):0.1172517809):0.1434486449):0.07759323526):0.07707605567,(GCF_002355475.1:0.2855923137,(GCF_000412695.1:0.2001331731,GCF_001708505.1:0.2373239833):0.1070906458):0.2285114743):0.05544902326):0.3674723538,(((((GCF_001267255.1:0.005208562675,GCF_001267275.1:0.02305011744):1.038462663e-05,GCF_001267195.1:0.01343373822):1.016409478e-05,(GCF_001267295.1:0.03195791028,GCF_001267215.1:0.004466657687):1.009761014e-05):9.665575983e-06,GCF_001267175.1:0.005368241453):14.67843441,GCF_003151175.1:2.17621567):1.204148188):0.200352512):0.8713012823,((GCF_001444425.1:11.66390668,(((GCF_001999945.1:2.362517408,(GCF_001750105.1:2.554511103,(GCF_003076275.1:2.649372392,GCF_001617625.1:3.518925599):0.5720536764):0.9946927113):3.02213695,((GCF_000013665.1:5.651821041,GCF_002157225.2:9.519303119):2.530891056,(GCF_002162135.1:3.942358422,(GCF_000019225.1:3.564830419,GCF_002007605.1:3.85744494):2.585396549):3.458590212):2.361788563):1.197752443,((GCF_001983995.1:2.440303137,GCF_001953075.1:4.082799408):3.883152011,(GCF_002117105.1:5.458494645,(GCF_001010805.1:4.40340254,GCF_001586255.1:4.130330674):2.875593416):1.638281625):0.9895735915):0.9898462151):0.8554321131,(((GCF_001651805.1:6.337306649,(GCF_000192865.1:2.65853499,(GCF_000214215.1:2.078102694,GCF_000017285.1:2.097126645):1.576845511):7.379961391):1.169194381,((GCF_000967895.1:6.687345989,(GCF_002237535.1:3.666301065,(GCF_001932535.1:0.04143613742,(GCF_000582555.1:0.1308579294,GCF_000355675.1:0.1178479997):0.01387639901):4.511118085):1.195004812):3.007596867,(GCF_000940805.1:8.701670195,(GCF_002795845.1:7.525999703,GCF_003367315.1:4.799657161):2.485387748):2.296913569):1.064897207):0.8259921159,((((GCF_000283275.1:0.2292143678,GCF_001043175.1:0.3330582081):3.732607441,((GCF_001447155.2:1.917504314,(GCF_000284615.1:0.1391182118,GCF_000015365.1:0.1757550966):1.451524311):0.927622129,((GCF_002116735.1:0.05065403594,GCF_000831005.1:0.04757070076):2.667797366,((GCF_000166295.1:0.4604471767,GCF_001266795.1:0.3104904958):1.429407326,(GCF_001854125.1:1.915615304,GCF_000830985.1:1.891352653):0.6030340434):0.4573089969):0.5488860889):0.654606387):4.512439246,(GCF_000012985.1:8.078402332,GCF_002162375.1:9.314946972):2.294560599):1.806114601,(((GCF_001971685.1:1.885865469,((GCF_000734975.2:2.642667599,(GCF_002442575.1:2.290752789,((GCF_002082565.1:0.5039780084,GCF_000696485.1:0.3808969879):1.625690854,GCF_002966495.1:2.132203751):0.8658167186):0.3768977914):3.694717566,(((GCF_000196875.2:1.286599776,GCF_002549795.1:0.8078501008):0.3655374807,GCF_001431725.1:2.755368407):0.1457381824,GCF_001886615.1:1.077464625):0.4265354021):0.4750229209):0.7833976868,(GCF_003006155.1:6.344534502,GCF_000055785.1:14.6225069):1.39043998):0.9405427078,((GCF_001720485.1:0.6911998611,GCF_003032495.1:0.5742445265):3.195917495,(GCF_001648175.1:3.790942985,(GCF_002157205.1:0.8075413836,GCF_002155145.1:0.6652516484):4.266319054):1.223829468):0.2542967925):5.644633479):0.7506034803):0.4334620326):0.3916887482):0.3087060396,((GCF_002863865.1:1.963754714,GCF_000198515.1:3.991033037):0.736702196,((GCF_000009365.1:1.066242028,(GCF_002072815.1:0.1034567989,GCF_000300005.1:0.1277396732):0.6549724627):1.36017401,(((GCF_002753715.1:0.03520015971,(GCF_001553955.1:0.05498361038,((GCF_002355615.1:0.06332202043,GCF_002786455.2:0.04882405386):0.04971513566,GCF_002752795.2:0.05645654942):0.02485884044):0.02430899245):1.420103613,(((GCF_900476075.1:0.0234575834,(GCF_002080125.1:0.005926827367,(GCF_000766665.1:0.007144736072,(GCF_000092265.1:0.004313085897,GCF_002984125.1:0.007525795123):0.00197920696):0.00180115568):0.02047069078):0.8527865311,(GCF_003287015.1:0.9143367588,(GCF_001636015.1:0.03843454223,(GCF_000988685.1:0.03809141092,(GCF_000988745.1:0.02756585092,GCF_000988605.1:0.02069547022):0.06208965866):0.03008595972):0.6572556766):0.3251423385):0.4629688828,((GCF_000016885.1:0.02106980511,GCF_003209315.1:0.01973755498):0.9636108605,(((GCF_001298525.1:0.5118541832,(GCF_900168255.1:0.3409872675,(GCF_000012305.1:0.1953059734,(GCF_000013905.1:0.06991372683,GCF_000418305.1:0.0624129378):0.2017312566):0.1808656566):0.1525978731):0.1270897863,(GCF_001593285.1:0.03798939754,GCF_001593305.1:0.02553400239):0.4340904925):0.07057450824,(GCF_001854065.1:0.3512563156,GCF_001606025.1:0.3509184251):0.1302426359):10.98728265):0.4021227772):0.2049858552):0.9904657936,(GCF_003351745.1:1.393242509,(GCF_001704115.1:0.6001491028,(((GCF_001704615.2:0.6158537618,(GCF_002813045.1:0.6079137286,GCF_001696605.3:0.7075635787):0.3314975035):0.2496975008,((GCF_001612555.1:0.502630166,GCF_001278715.1:0.4245591028):0.2175838467,((GCF_002934965.1:0.4204363414,(GCF_003335165.1:0.04840059149,GCF_001484935.1:0.04123699135):0.3884104291):0.1232781228,(((GCF_002946595.1:1.169623753,GCF_002953575.1:0.5377757021):0.1960012442,(GCF_002934695.1:0.2705379712,(GCF_001647675.1:0.3477023636,(GCF_002688565.1:0.1246398849,(GCF_001971565.1:0.04412227143,GCF_003072585.1:0.06029495607):0.1489520097):0.1572998404):0.06512254086):0.1855395133):0.07736957143,GCF_001307195.1:0.4763780014):0.07485877508):0.09954436384):0.05063532986):0.1455103899,((GCF_003258335.1:0.1693428904,GCF_002993105.1:0.1632064179):6.212116504,((GCF_001953195.1:3.144702859,GCF_000046845.1:2.472601644):4.067332415,(((GCF_001077675.1:0.005732704643,((((GCF_001077655.1:0.002829479981,GCF_002082805.1:0.01265700616):1.990267428e-05,GCF_001908295.1:0.002085292484):0.001983985676,GCF_001578145.1:0.002068750931):0.008273684545,((((((((((GCF_000498375.2:0.00462003509,(((GCF_000828795.1:0.005612476532,GCF_000939415.2:0.006296428955):7.346378475e-05,GCF_001543995.1:0.01054275412):0.001647645966,GCF_002082845.1:0.005333122325):3.571456341e-05):3.478208223e-05,(GCF_001887305.1:0.006363626819,GCF_003181015.1:0.004773397031):3.676231995e-05):2.984297463e-05,(GCF_000695855.3:0.002910732506,GCF_001573105.1:0.009862855206):4.006085522e-05):1.761647502e-05,(GCF_003288775.1:0.0008013544965,GCF_002082685.1:0.0005943603471):9.006117637e-06):4.30355368e-06,GCF_002753915.1:0.0004805802921):0.003511634208,(GCF_002116925.1:0.006352285918,GCF_000186665.3:0.003449306969):0.001755037311):0.00138675748,GCF_000505685.1:0.006813376451):0.001068202208,(((GCF_001077965.2:0.01419992956,GCF_000746645.1:0.01993021427):4.266155099e-06,(((GCF_000814345.1:0.01214594126,(GCF_001896005.1:0.0006810467386,GCF_003431865.1:0.009650554149):4.28642661e-06):4.233519158e-06,GCF_000828935.1:0.01028896594):4.070309007e-06,(GCF_003010675.1:0.0007583265851,GCF_003345235.1:0.003031869379):0.0002095355712):3.766636235e-06):0.004974657302,(GCF_002504145.1:0.004611209817,((GCF_003431385.1:0.0009309576006,(GCF_003006035.1:0.006681785481,GCF_001457535.1:0.01550944176):6.120181807e-06):0.006392644868,(GCF_001517645.1:0.005153185332,(GCF_002902885.1:0.005190951914,GCF_001077555.2:0.00404335639):0.002560719741):0.0002164636103):4.074078693e-06):0.005015273573):0.0006669529895):3.770592693e-06,((GCF_900093475.1:0.02368511235,((GCF_002803025.1:0.0009932045582,GCF_002082825.1:0.001230183585):0.001948417767,(GCF_001399655.1:0.003221897418,GCF_002948925.1:0.01246119824):5.825034613e-06):0.007666027149):0.00137949932,GCF_000746605.1:0.007365082415):0.001512250677):0.0003428269616,GCF_001636235.1:0.005242398553):0.00172963891):0.002214592383):0.08752871234,((GCF_000814165.3:0.004620839311,((GCF_002951295.1:0.003088318083,GCF_003143895.1:0.00551956065):6.724176199e-06,GCF_002082665.1:0.00449434338):0.004246478944):0.0592549411,((GCF_002055515.1:0.0450293774,GCF_000196795.1:0.03635611493):0.07294130269,(GCF_002076935.1:0.03752210317,((GCF_002158945.1:0.01133370612,(GCF_002999115.1:0.006557563395,(GCF_002902805.1:0.002767135103,GCF_002999215.2:0.007487648216):0.004450265847):0.008061249123):0.001652641646,(GCF_001617545.1:0.01893030109,(GCF_003051965.1:0.01390967483,(GCF_002012285.1:0.01408047577,(GCF_001577285.1:0.01302740985,(GCF_002863745.1:0.01565587316,GCF_000191145.1:0.01310568339):0.001037730841):0.006392300606):0.004527120053):0.0003040525915):0.001764585446):0.02069439142):0.03641312226):0.08962299801):0.0385825043):0.1254938263,((GCF_002813065.1:0.03077192726,(GCF_001932555.1:0.04099926592,GCF_003323815.1:0.0168824352):0.02078795389):0.254293713,(GCF_002165255.2:0.5486492665,(GCF_002761875.1:0.06279239071,(GCF_001941805.1:0.04548065715,GCF_002165245.2:0.05374290581):0.05188814073):3.390367379):0.2197135774):0.1958823704):0.1450388836):0.930782638):0.593031718):0.2479235827):0.7475665654):0.3975179694):4.879651377):0.1473576807):0.2290820181):0.7346201463):1.031486934):0.09194719025,(((GCF_001281385.1:1.513551365,GCF_003326015.1:1.162064135):1.333888624,((GCF_000015105.1:0.8814056932,GCF_000010405.1:0.9651856843):0.9476296517,(GCF_001293165.1:1.375195826,GCF_001547755.1:1.812966173):0.3497692034):0.6663101209):2.808247422,(GCF_000012605.1:1.986113579,(GCF_000227665.2:0.880858904,GCF_000214825.1:0.9222640428):1.517188394):1.296323986):0.7413257808):1.827849807,((GCF_000299965.1:0.009670259922,(GCF_002443175.1:0.03368432821,GCF_000442595.1:0.02233518796):0.01317845858):4.577859142,((GCF_000214665.1:2.333455808,(GCF_000785705.2:1.691263229,(GCF_002441955.1:0.1111086895,GCF_001644685.1:0.1106783166):2.25362315):0.7044924526):1.60668223,GCF_000968535.2:3.333203961):2.086055569):0.9906385796):0.1633492384,(GCF_000828835.1:31.24139277,(GCF_000260965.1:5.524636913,(GCF_002356115.1:3.531871048,(GCF_000024725.1:2.119720922,(GCF_000143085.1:0.6713151356,GCF_000012805.1:0.6691617719):1.573249467):1.120347288):7.624848332):0.9310631693):0.3633141254):3.473858921,(((((GCF_000828615.1:2.773974125,(GCF_002009425.1:1.867275403,GCF_000801295.1:1.180684529):0.3496196058):0.4347073234,(GCF_001007875.1:2.599012949,(GCF_000327045.1:1.448330728,(GCF_002813775.1:1.456110221,(GCF_000224005.2:1.066370192,(GCF_000227745.2:1.460129994,GCF_000025485.1:0.9297396765):0.3164405151):0.206845006):0.2405490398):0.6452418771):0.1552836227):0.3322683067,GCF_002356355.1:1.607511953):0.1923741866,((GCF_002215215.1:15.54505967,(GCF_001663815.1:3.105652542,GCF_000024765.1:6.248583712):7.445889113):1.722139304,(GCF_001753245.1:9.549398822,(((GCF_000227685.2:1.52163081,GCF_000321415.2:2.031801708):3.633659497,(GCF_000025545.1:2.97672811,GCF_001020955.1:4.844195629):3.390314377):3.10059787,(GCF_001632845.1:5.576861613,GCF_000021985.1:3.417935877):1.964355304):1.074150656):1.61470669):0.8937168623):0.1602249451,(((GCF_000485905.1:1.26714254,GCF_000319575.2:1.339025554):1.314410521,(GCF_000014785.1:1.34541174,(GCF_002356555.2:2.935027046,GCF_000015585.1:0.9544254221):1.082212534):0.3637899378):0.7087780275,(((GCF_001579945.1:2.890411532,GCF_001677435.1:3.066465311):0.8471484317,(GCF_003177035.1:2.666641603,GCF_003428335.1:2.694893542):0.5193177054):0.1668440296,(GCF_001187785.1:2.601699318,((((GCF_003233695.1:0.719395941,(GCF_003367355.1:1.229362179,(GCF_002355975.1:0.3335077734,(GCF_001442745.1:0.347973736,(GCF_001442805.1:0.3197797041,(GCF_001442785.1:0.0458823677,GCF_002355295.1:0.03042501164):0.2678667667):0.110863961):0.1833999638):0.3316777602):0.1648531971):0.1681953219,(GCF_002327105.1:9.533890572,GCF_003293695.1:2.789552637):0.6559671017):0.1006366975,((GCF_000233915.3:0.8663084559,(((GCF_900094325.1:0.06543681065,(GCF_001021935.1:0.01365952992,GCF_003050685.1:0.01118925766):0.04363703158):0.2501660876,(GCF_000087965.2:0.6162513278,GCF_000815185.1:0.129612882):0.09438777403):0.249620169,(((GCF_002951995.1:0.08793426858,GCF_001314305.1:0.0881711565):0.5346586454,(((GCF_003428825.1:0.07156269966,GCF_002966815.1:0.1267399822):0.1860692166,(GCF_002025605.1:0.1909027786,(GCF_000020665.1:0.2282522669,(GCF_001274595.1:0.1450934932,(((GCF_000284595.1:0.02378694046,GCF_002189545.2:0.01392187424):0.08732808578,(((((GCF_900475685.1:0.01758988014,GCF_002951115.1:0.04905284828):0.009110901196,GCF_900186865.1:0.01117451036):0.002303821052,GCF_000072485.1:0.02606878449):0.0009303329846,(GCF_002208885.2:0.01535355212,GCF_900475405.1:0.01686715029):0.003840742492):0.07377713418,(((GCF_002138415.1:0.0622815219,GCF_003006435.1:0.0715258043):0.01535648481,(GCF_003030985.1:0.08279735006,GCF_001274675.1:0.07084888795):0.02411034844):0.02016775797,GCF_003205835.1:2.793676737):0.01812937367):0.04447014076):0.01333197115,(GCF_002192255.1:0.07512357874,(GCF_000223885.1:0.05935800302,GCF_002847385.1:0.04517678814):0.02662351658):0.02178553081):0.04231448137):0.06286961325):0.07479127712):0.0663496639):0.3139066585,(GCF_001806305.1:0.2860795791,GCF_001704155.1:0.3080657998):0.2196269711):0.1538073421):0.1966124751,(((GCF_900183985.1:0.01438219647,(GCF_900183995.1:0.002511256338,GCF_900183975.1:0.003253952999):0.003376437057):0.7912396843,((((GCF_001908815.1:0.01215916628,GCF_001908725.1:0.01094960824):0.2768423203,((GCF_003015715.1:0.2688136037,((GCF_002850175.1:0.006458032928,(GCF_002850135.1:0.00155020167,GCF_003031365.1:0.001518890505):0.005496811442):0.04407652425,((((GCF_001042815.1:0.004072621964,GCF_000940825.1:0.005152453777):0.004912800065,(GCF_001042735.1:0.004887290877,(GCF_001042855.1:0.001631048987,GCF_001042875.1:0.001734914955):0.005149029875):0.0149268896):1.084480233e-05,GCF_001042795.1:0.006267877004):0.03870341633,(GCF_003122405.1:0.002699157275,((GCF_000019585.2:0.005484328966,(GCF_003382915.1:0.004961794854,(GCF_001746695.1:0.001547533306,(((GCF_001746715.1:0.002171679234,(GCF_003427055.1:0.004343698064,GCF_002023005.1:0.001701353143):1.226616758e-05):1.295008562e-05,(GCF_000010025.1:0.001605026237,(GCF_001746735.1:0.001616972863,GCF_003428965.1:0.003205274016):1.208373514e-05):1.114759304e-05):1.182973936e-05,GCF_002895725.2:0.00174150358):0.0005092279709):0.001710948208):1.0817e-05):0.005894453134,(GCF_001746615.1:0.002198354693,GCF_001746655.1:0.003686050022):0.002773482307):0.001456977016):0.05498895993):0.006447823513):0.1448729993):0.06624836738,(((GCF_002218245.1:0.02309519714,((GCF_001610915.1:0.04540643,((GCF_002759115.1:0.001482643329,GCF_002759095.1:0.001530908324):0.1391463618,(GCF_002759215.1:0.002557804078,((GCF_002759355.1:0.002914862761,GCF_002759415.1:0.002190592745):1.149125098e-05,GCF_002759255.1:0.00158470723):0.0005637946903):0.02547933759):0.0230858785):0.01565071818,((GCF_002218285.1:0.02632227539,(GCF_002218265.1:0.02526962391,(GCF_002759195.1:0.001595132168,GCF_002759175.1:0.002114766979):0.01318133373):0.004693251353):0.004152667852,GCF_002759275.1:0.02328694934):0.004218003451):0.009941727686):0.05556752961,(((GCF_002224525.1:0.002212058545,(GCF_002288565.1:0.004760755736,GCF_002224545.1:0.004640638249):2.074896201e-05):0.004741126049,GCF_002288585.1:0.004370640852):0.02381943223,(((GCF_002139955.1:0.001784614034,GCF_002139995.1:0.002749099079):1.209788254e-05,((((GCF_000961395.1:0.001570592371,GCF_001922065.1:0.002100821458):2.37330638e-05,GCF_000816885.1:0.002110264499):1.149062132e-05,GCF_000961255.1:0.001503290139):1.172658249e-05,GCF_000348585.1:0.002501392796):0.0009900483212):0.01978552214,GCF_001854145.1:0.02037313662):0.007169823805):0.03973884599):0.04969560821,(GCF_000192045.2:0.03151761046,(GCF_001908795.1:0.001646879227,(GCF_000009165.1:0.002746422476,GCF_000225915.1:0.04100296289):0.000529482891):0.03944039527):0.08735308989):0.09452891788):0.120085068):0.06186716081,(GCF_000221965.1:0.06802449929,((GCF_000070605.1:0.02634251882,GCF_000012105.1:0.04193314988):0.008648001732,GCF_002776775.1:0.0179017429):0.04853653163):0.382785686):0.08401544548,(GCF_001908775.1:0.003178704942,GCF_001908755.1:0.06572964983):0.3697348309):0.03859170067):0.3556065366,(GCF_003352785.1:0.4878906613,((GCF_002117875.1:0.004840368088,GCF_001456335.2:0.01804246014):0.04147260263,(GCF_000019325.1:0.03326042426,(GCF_000698805.1:0.0274003899,GCF_000698825.1:0.02624217897):0.03704856867):0.0512654321):0.6899939701):2.261544839):0.2292856792):0.189684834):0.184922949):0.1725926058,GCF_000185965.1:11.47717012):0.1574468618):0.5343449278,(GCF_003015185.1:2.35089202,(GCF_001632775.1:1.153611205,(GCF_001887595.1:1.222031841,(GCF_000242255.2:1.464099013,(GCF_001641285.1:0.7864642781,GCF_000230695.2:1.33679782):0.428592739):0.2097281402):0.5936051578):0.2152344571):0.1762630844):0.8928168045):0.3674860497):0.1168901889):0.1100303781):0.05692574991):0.2012952918,GCF_001697225.1:3.031653781):0.2363463893):0.297505018,(GCF_000221025.1:1.422319034,(GCF_000021485.1:0.800513939,GCF_000214095.2:1.024079092):1.566667597):2.388665437):0.7808400532,(GCF_002795825.1:2.212896802,GCF_002795805.1:11.8374606):16.3362414):0.3652520364):0.6905195227,((((GCF_000525675.1:9.317429171,(GCF_002208115.1:0.7429480485,(GCF_000317895.1:1.317781303,GCF_000196175.1:0.9813521971):0.5717667508):6.456451828):32.05709329,(GCF_002872415.1:15.96946736,(GCF_000210915.2:0.1215389373,GCF_002442875.1:0.2394967574):25.22889502):35.55325557):16.75725336,(GCF_003258315.1:29.95294147,(((GCF_000017505.1:3.940527998,(GCF_000013385.1:0.5116572324,(GCF_000020805.1:0.2315200002,GCF_000022145.1:0.2278962408):0.502274239):3.997990315):5.954697388,(GCF_001263175.1:10.31872842,((GCF_001027285.1:2.092603253,GCF_002305875.1:2.674025606):1.682193301,(GCF_000165485.1:5.232834034,(GCF_000255295.1:3.327533286,((GCF_000012685.1:0.8693271995,(GCF_000280925.3:1.432450583,(GCF_002305895.1:0.08465177803,GCF_000219105.1:0.1461981281):0.8854550149):0.2260603689):2.235263773,(GCF_000988565.1:1.506832405,GCF_000331735.1:1.805417717):1.42051904):1.271480279):1.257877019):1.073951497):6.964360824):1.46378222):3.727330572,(GCF_000024805.1:15.18095118,(GCF_000737325.1:10.52282751,(GCF_001189295.1:8.778092158,(GCF_002950945.1:1.32461638,(GCF_000067165.1:1.307076853,GCF_000418325.1:1.000327224):0.714927686):3.322736831):8.368439299):4.238298254):2.196264261):2.624046792):2.202676602):0.7565206545,(((GCF_000827125.1:9.991040236,((GCF_001611275.1:6.621729553,GCF_001278055.1:10.67343573):1.607441194,(GCF_001887775.1:10.44252144,(GCF_001888165.1:4.427969934,GCF_000012885.1:5.653655404):4.862801695):3.116690721):1.007792383):4.238349913,(((GCF_000817955.1:7.084042709,(GCF_000012925.1:7.071653242,(GCF_001628815.1:1.632813456,(GCF_000210155.1:0.01199713864,GCF_000007985.2:0.01381105234):1.938607049):4.523928241):1.27350997):2.983867707,((GCF_000175115.2:1.905640538,(GCF_000023645.1:0.8547570596,GCF_000020725.1:0.8554627256):1.832724356):5.441840961,(GCF_000022265.1:6.942670331,GCF_000016745.1:6.997266986):5.21788092):1.442713252):1.65438405,(GCF_000020385.1:9.357700775,GCF_000015045.1:7.991250768):4.601590108):3.923576706):3.409687415,((((GCF_000092205.1:9.740861804,(GCF_002952055.1:13.22435748,(GCF_000025945.1:11.22729175,GCF_000341395.1:11.56331132):10.56882559):3.820932727):6.453946373,(((GCF_000023225.1:6.571261997,GCF_001553625.1:6.604625015):8.921314664,GCF_000024325.1:14.98438036):2.148627937,(((GCF_000023445.1:11.37367274,((GCF_000189295.2:1.547734766,GCF_001563225.1:1.453216508):1.096094779,(GCF_000176915.2:5.849736644,GCF_900217235.1:7.865545229):0.8848651871):3.480248776):2.078179702,((((GCF_900116045.1:1.833276852,((GCF_000022125.1:0.03910025589,GCF_002334685.1:0.01556660729):3.075895831,(GCF_001553605.1:1.328087406,GCF_002355955.1:6.579087525):0.7301340418):1.076145293):2.063622113,GCF_000055945.1:19.54305867):1.20516418,(GCF_000021385.1:2.954216042,(GCF_000195755.1:0.03085847313,GCF_000015485.1:0.06622030428):4.22383526):1.250742442):0.6345558509,GCF_000012665.1:6.865621877):2.664257657):0.5837779673,(GCF_000010665.1:7.232287173,GCF_000212675.2:7.843140105):1.16434022):0.9882879958):6.085005045):0.9222107913,((GCF_000014965.1:13.51661901,GCF_000195295.1:17.79190518):2.789262325,(GCF_000143965.1:13.79394377,((GCF_002009335.2:13.79924414,GCF_000021905.1:12.99130097):1.532269755,(GCF_000018405.1:11.51082807,(GCF_000307105.1:15.37531676,GCF_000020365.1:8.361661845):11.20005771):1.592028269):4.872560756):0.8998984688):1.508258268):1.065091828,(GCF_000013405.1:21.78263266,GCF_000266945.1:20.78873833):5.411747092):1.634547957):1.073443962):0.2012964149):0.2494028021,((GCF_000020985.1:19.68121101,((GCF_000196815.1:4.344903525,(GCF_900169565.1:3.698743726,(GCF_001458695.1:4.628298988,GCF_001273775.1:2.449754186):0.827421812):0.8283380986):4.897799297,(GCF_000284315.1:6.275341554,(GCF_001186405.1:0.1110193871,(GCF_000299235.1:0.008288261377,GCF_000695975.1:0.1150946876):0.0655234051):5.910503365):12.78950405):0.9676764931):17.64348862,(GCF_000226295.1:15.32678053,(GCF_001618865.1:9.859099069,(GCF_000014905.1:20.08052589,(GCF_000014005.1:16.30414225,((GCF_003330725.1:12.7734318,GCF_000022565.1:9.593321389):3.883688911,((GCF_000179915.2:10.10020218,GCF_000265425.1:8.538862513):3.799126335,(GCF_000178975.2:10.65967049,GCF_000178955.2:9.026364206):3.070950959):4.410664832):5.936224124):6.190843023):3.4180775):1.29691948):2.699580835):0.418060295):5.613708124):8.129460235,((GCF_000194135.1:12.75151628,(GCF_000021725.1:5.917203739,(GCF_000010325.1:5.643073979,((GCF_000186245.1:14.82995313,(GCF_000987835.1:7.013274912,GCF_000010345.1:5.431393904):14.69883817):11.79931333,((((GCF_000196135.1:5.765186305,GCF_003097575.1:4.688326515):0.8925539355,((GCF_001693335.1:4.386493242,GCF_001999985.1:5.290073043):0.6078524275,(((GCF_001602095.1:4.025408686,((GCF_000284635.1:0.02772318521,GCF_000349975.1:0.04519738724):2.03775756,(GCF_001460635.1:2.162872808,GCF_000007905.1:1.928714807):0.5424265872):1.538674516):1.554815556,GCF_900476215.1:5.063751383):0.5051692848,(GCF_000259255.1:1.069108379,(GCF_000259275.1:0.7389660259,(GCF_000009305.1:0.5060533955,(((GCF_001653475.1:0.2679431835,(((((GCF_000270045.1:0.03336565496,(GCF_001653395.1:0.03203211613,(((((GCF_000178935.2:0.02781801316,GCF_000270065.1:0.02522602388):0.007188863335,(GCF_000600125.1:0.03013962648,GCF_000270025.1:0.02908537204):0.003961476936):0.001769076938,((GCF_000600205.1:0.005528770534,(GCF_000600145.1:0.01727921375,GCF_000600185.1:0.007786640036):0.003536080799):0.02634372233,((GCF_000011725.1:0.1331345204,GCF_002356595.1:0.03650722145):0.004378076322,GCF_000023805.1:0.02669426311):0.007162271335):0.001922332923):0.001309355987,((GCF_000348865.1:0.02818657261,(GCF_000348885.1:0.02482132241,GCF_000270005.1:0.02652033775):0.00419626015):0.005745915237,(((GCF_000439295.2:0.03027361547,GCF_000392535.3:0.03563810176):0.008013997408,GCF_000817025.1:0.03146670546):0.001422491998,GCF_000213135.1:0.03192540472):0.001375397763):0.002093336949):0.00334869429,((((GCF_000317875.1:0.03481169816,GCF_000093185.1:0.02467170282):0.005884549031,(((GCF_000277365.1:0.01904153766,GCF_000277385.1:0.01844137437):0.01887260903,(GCF_000224535.1:0.04269130007,GCF_000224555.1:0.04728039147):0.01911066512):0.0003839405569,GCF_000020245.1:0.02114643298):0.00262238766):0.001478466039,GCF_000277405.1:0.02382986237):0.004009413517,GCF_000315955.1:0.02740091938):0.01068184829):0.002118952091):0.003735691081):0.008903639152,GCF_002222575.1:0.05475825576):0.01529075218,(((GCF_000600085.1:0.0295180731,(GCF_000600225.1:0.006997957687,(GCF_000600165.1:0.01065920526,GCF_000600045.1:0.04187578388):0.005485484231):0.02006676322):0.1156540083,GCF_000185185.1:0.1234824324):0.013462195,(GCF_000224575.1:0.1334746112,GCF_001653375.1:0.1028258852):0.02073566893):0.007129495406):0.8166274411,(GCF_000021165.1:0.1378588428,(GCF_000013245.1:0.1571796079,(GCF_000498335.1:0.005006602423,GCF_000685705.1:0.009918294473):0.1158775741):0.03334638834):0.01490978617):0.0114273034,(GCF_000021465.1:0.1621253365,(((GCF_000091345.1:0.1447070206,GCF_000685625.1:0.1847623908):0.01597064448,(GCF_003050665.1:0.1217796894,(GCF_000259235.1:0.1784370944,((GCF_000685665.1:0.1348466334,GCF_002005525.1:0.1371626143):0.01594939395,GCF_000392515.3:0.1646249851):0.008365701151):0.01725112192):0.01424797498):0.01473842318,(GCF_002906535.1:0.1365556704,GCF_000255955.1:0.1844741457):0.01940561595):0.01201152639):0.0182021931):0.03133563072):0.08493158446,(((GCF_000828955.1:0.2827303192,((GCF_000185205.1:0.1821719811,(GCF_000148665.1:0.005709310453,GCF_000192335.1:0.002762973566):0.179838297):0.05992021322,(GCF_000008785.1:0.0329170718,GCF_000982695.1:0.003762644406):0.323529635):0.06991266889):0.03466472596,GCF_000277425.1:0.2598354854):0.01925735827,GCF_001653415.1:0.2181229448):0.07266149963):0.4004613811,GCF_001653455.1:0.4370217133):0.2802956596):1.570248327):0.8339497214):5.493416673):0.3627792544):1.261137763):2.62764068,((GCF_001548055.1:2.941888586,((GCF_001548035.1:1.137394732,(GCF_002309535.1:1.007230561,GCF_000568815.1:1.105158113):0.4328654151):0.4501756053,(GCF_000024885.1:1.274368883,GCF_000265295.1:1.208106536):0.6117156333):0.2559897757):3.650581627,(((((GCF_000816185.1:1.534117426,GCF_000816345.1:1.119123304):0.6117648427,(GCF_000816245.1:0.9445818685,(((GCF_000816405.1:0.3750477781,((GCF_000816365.1:0.7574314914,(GCF_000816305.1:0.1933372917,GCF_000816265.1:0.2914890699):2.717259323):0.4245740731,GCF_000816425.1:6.757017626):0.2950055995):0.02102650188,(GCF_001017575.1:0.4643161664,GCF_000816385.2:4.036954428):0.2897137815):0.8821770823,(GCF_000816225.1:0.5000044308,GCF_000019205.1:1.696072472):0.2253803273):0.6390297046):0.425262291):0.1483777603,GCF_000816785.1:0.9986371826):1.135900185,(GCF_002238335.1:4.39420244,(GCF_002104335.1:2.850823337,(GCF_002080395.1:3.638993301,((GCF_000583755.1:0.05039110558,((((GCF_001865515.1:0.007201869697,GCF_001717605.1:0.1818044255):2.268575459e-05,((GCF_001865555.1:0.05179933251,(((GCF_002843985.1:0.01284827938,GCF_001936355.1:0.1221560727):0.005988389828,GCF_001865475.1:0.02938489029):0.01300675256,GCF_001865495.1:0.07158277458):0.003742190032):0.003817595982,(GCF_000494775.1:0.03541819738,(GCF_002407145.1:0.02364469891,GCF_001417635.1:0.07369366437):0.0009638667498):0.004733307115):0.001156521894):0.04223848567,(GCF_000954195.1:0.003484836672,GCF_001639125.1:0.00452044267):0.006723869127):0.02513481443,GCF_003030205.1:0.200160324):0.1957046146):3.085299003,((((GCF_003060765.1:0.1049667571,(((GCF_001951275.1:0.02221653566,GCF_002234455.1:0.02728976982):0.007410170545,(((GCF_002209065.1:0.01972527873,GCF_000017905.1:0.003654201503):1.938853098e-05,GCF_003368085.1:0.00461180773):0.008839404055,GCF_003368045.1:0.01645177464):0.02564153605):0.002594834074,(GCF_001412295.1:0.004188758577,GCF_000737085.1:0.05042776531):0.01413914773):0.07488487301):0.02627647528,((((GCF_003368165.1:0.05538134003,(((GCF_000171795.2:0.002649519009,(GCF_001870085.1:0.000946058201,(GCF_001865415.1:0.001290953468,GCF_003030185.1:0.001658335133):0.002011033754):0.007440179496):0.001817945763,((GCF_000835285.1:0.006077213157,GCF_001865595.1:0.0181243502):0.01732236687,(((GCF_000772225.1:0.03118519505,GCF_001721985.1:0.0405834168):0.009878708619,GCF_003368225.1:0.07799445251):0.00981438951,((GCF_001563565.1:0.03658883471,GCF_001721965.1:0.00690288467):0.03117178363,GCF_001865395.1:0.03753962052):0.01610899978):0.03240819216):0.007731148576):0.001876853988,(GCF_002587225.1:0.005562628883,(GCF_000430385.1:0.005412106568,(((GCF_003060725.1:0.001723940733,(GCF_000025425.1:0.0008521962826,(GCF_003060745.1:0.001202337421,(GCF_000835365.1:0.001136261828,(((GCF_000468915.2:0.0006330378274,(GCF_002101355.1:0.008995300773,GCF_000835305.1:0.01807108557):0.003659193563):0.0007437565696,GCF_001951235.1:0.001152918915):0.0001566461196,(GCF_000830825.1:0.002547889305,GCF_002587105.1:0.001256146905):0.0004224553844):2.97470655e-06):2.653085474e-06):2.495358578e-06):0.0003051691852):0.002877159627,(GCF_002407125.1:0.004959813746,GCF_002209045.1:0.00362232052):0.00192641987):0.0004338997596,(GCF_000302555.5:0.001050685638,(GCF_001314285.1:0.0003861917092,GCF_001587035.1:0.0004110298894):2.144969829e-06):0.005938575211):0.001689391075):0.001893150983):0.001222490986):0.0007745454959):0.02999869395,GCF_001717625.1:0.09142941887):0.09495897812,(GCF_000015525.1:0.08393152394,GCF_001299595.1:0.04990219466):0.02103879214):0.02555389914,(((((GCF_001506185.1:0.003019406868,(GCF_001506465.1:0.003369917632,GCF_001506665.1:0.003196078788):4.660444797e-05):2.122577888e-05,GCF_001506685.1:0.003163483558):2.171926201e-05,GCF_001506885.1:0.004120513851):2.431903085e-05,GCF_001506345.1:0.004305006245):0.001121180485,(GCF_001506605.1:0.003082945113,(GCF_001506585.1:0.00310386135,GCF_001506765.1:0.002865507329):2.076925772e-05):0.001066695438):0.1284981044):2.164143281e-05):0.004299744299,(((GCF_003368245.1:0.196488053,GCF_001457695.1:0.2224656892):0.03635542958,GCF_003368105.1:0.1921935922):0.01634330691,(GCF_003368205.1:0.2546542471,(GCF_002214785.1:0.02694275839,GCF_001686905.1:0.006432727897):0.08364638292):0.02258131724):2.089311999e-05):0.8525331351,GCF_001687475.2:1.700410735):0.3074286662):0.854471183):0.2580273612):0.5134367846):0.5184927058):1.527287779,(((GCF_002220775.1:0.3212299916,(GCF_002220755.1:0.08264183166,(GCF_002220735.1:0.03041009443,GCF_002220795.1:0.05505673803):0.05865695353):0.2485528356):3.276990042,(GCF_001190745.1:73.79947189,GCF_001190755.1:44.63289384):6.692410248):0.5235897599,((((GCF_002139875.1:0.1079329844,GCF_002139895.1:0.14255141):0.8802691667,(GCF_002139915.1:0.2692410187,(GCF_002139935.1:0.7407196403,GCF_002139855.1:3.313169477):0.6570058188):0.7603593323):1.958576338,((((GCF_000495505.1:0.008302017802,GCF_000814265.1:0.0124412281):0.01064352273,(GCF_001484645.1:0.02727663357,GCF_002973655.1:0.1092180763):0.01202942251):0.6154240035,(GCF_000967135.1:0.007608705295,(GCF_000015085.1:0.01078085448,(GCF_900475935.1:0.03746600507,GCF_000759485.1:0.03133255653):0.01792927704):0.007104604143):1.008775728):1.598878636,((GCF_001643955.1:8.900708736,GCF_001643975.1:2.541855086):3.179692785,(GCF_001643995.1:0.1039503526,(GCF_000736415.1:0.03620413096,GCF_001483985.1:0.02262923443):0.06046252353):2.339489489):0.3380573629):0.932700557):1.683359311,(((GCF_002022005.1:0.09434257372,GCF_002021985.1:0.07742143636):7.059553152,(GCF_002021925.1:0.06488823949,(GCF_002021965.1:0.210202516,GCF_002021945.1:0.1498775074):0.08698269804):0.3910620398):4.118216455,(GCF_000017465.2:5.546829545,(GCF_001298465.1:2.559483626,(GCF_000017725.2:1.669290084,GCF_003048375.1:1.234444358):3.372721685):3.653668747):3.377202428):1.80311719):0.6460355296):0.7861605766):1.696532916):0.8243047961):0.5042116642,(((GCF_003346775.1:3.687722805,GCF_003346755.1:3.844908566):1.445283677,((GCF_003355515.1:3.626862277,(GCF_000284235.1:1.520561842,(GCF_000215345.2:0.0778538609,(GCF_000284355.1:0.114136051,GCF_900187115.1:0.07659997691):0.04871735267):1.216083251):0.6900104134):1.182653795,(GCF_001956695.1:4.853903221,(GCF_003346815.1:5.301773477,GCF_000092245.1:22.11782527):1.105043744):0.920354945):0.6195522111):8.559805015,(GCF_000183725.1:7.70187793,(GCF_000147355.1:3.814277478,GCF_000012965.1:3.98950956):1.899166639):3.616433252):0.8377546048):0.5863739558):0.4611048983):1.495466836):4.09367204):1.305280379,((GCF_000217795.1:8.027328418,(GCF_001548275.1:5.545807766,(GCF_000215975.1:5.371191426,GCF_000734015.1:4.872400162):1.252301044):2.880842622):4.136083093,(GCF_001547735.1:17.37305743,((GCF_000185805.1:55.83190174,GCF_000191045.1:12.63141154):54.2522058,(GCF_000020325.1:40.91627134,(GCF_000008625.1:36.25817066,((GCF_000020785.1:3.5366498,GCF_000213785.1:2.3637458):47.14140035,(GCF_000010785.1:22.11826005,(GCF_000512735.1:24.52351594,GCF_000025605.1:24.48412204):7.825917623):15.93285973):7.650060359):23.05133909):15.60955631):7.644754902):1.763406693):0.9911289266):0.4669254878):0.03685402995,((((GCF_900232105.1:8.601257764,((GCF_000284115.1:6.775801405,(GCF_001997385.1:0.826620636,GCF_002117005.1:0.6996355674):8.348106496):1.512340511,(((GCF_001610855.1:1.007446876,GCF_003149495.1:0.8859985835):3.624831443,(GCF_000186345.1:2.984560835,(GCF_000242455.2:1.806920495,(GCF_001956985.1:0.7746385796,GCF_001610895.1:0.841854569):0.6569299252):0.5774427331):1.200995649):0.6629818063,((GCF_001983935.1:4.267158811,(GCF_000165715.2:3.873332866,(GCF_001610835.1:3.45359571,GCF_000092105.1:4.91478399):0.5760776496):0.2602648695):1.287073589,(GCF_002277955.1:5.439586065,(GCF_000196115.1:4.395791515,GCF_000025185.1:3.464974148):1.577877471):1.058338202):0.5435794178):1.367376277):2.111380413):2.176804248,(((((((GCF_001183825.1:0.002360714014,(((GCF_000318645.1:0.001937133748,GCF_000092665.1:0.002600715728):1.453298674e-05,(GCF_001655375.1:0.002542037284,GCF_000304495.1:0.003547607121):1.311379437e-05):0.006383914811,(GCF_001655455.1:0.003692856645,GCF_001655535.1:0.004572077363):1.040215599e-05):0.00618047839):0.008412040236,GCF_000441635.1:0.004309706392):0.04007550752,(GCF_000441695.1:0.006649335335,((GCF_000318885.1:0.0009180546991,(((((GCF_000092705.1:0.003224371221,GCF_001183845.1:0.00151292539):1.034783533e-05,(GCF_001183765.1:0.002294553172,GCF_002088315.1:0.00157232077):0.001013567018):0.003926732054,(GCF_000318765.1:0.005282547947,(GCF_000092725.1:0.001689948341,GCF_000092685.1:0.001526397585):0.002964761854):0.0004864598881):0.001292842124,(((GCF_000284475.1:0.001882148178,(GCF_000026905.1:0.002086699594,(GCF_000026925.1:0.002449516485,GCF_000012125.1:0.00187174495):0.0001753103736):0.01044772652):0.000257235228,GCF_000507225.1:0.002848023372):0.001288699113,GCF_001885175.1:0.004301615941):0.005098500327):0.01768664698,GCF_000441755.1:0.001156939626):0.03955822977):6.32738865e-06,(GCF_000971725.1:0.001394333834,(GCF_000319105.1:0.006702225028,GCF_000318865.1:0.001710381077):7.596127156e-06):0.0006850353118):0.008365219054):0.02210514232):0.7153223808,(GCF_900149505.2:0.08467337819,(GCF_900149465.2:0.02548374694,(GCF_900149385.2:0.02244710782,(GCF_900169085.1:0.02626700567,GCF_900149625.2:0.01561717275):0.008516506491):0.0095695233):0.05733603128):0.7686827982):1.881866424,(((GCF_000009945.1:0.7652979473,(((GCF_900002515.1:0.005353384246,((GCF_000026025.1:0.00246329789,GCF_002895085.1:0.001830216588):0.002233917554,GCF_002205755.1:0.00484135812):1.195511881e-05):0.258180825,(GCF_000298495.2:0.07257708861,(((GCF_000298475.2:0.004603775234,(GCF_000298535.2:0.004265018695,GCF_000298435.2:0.00358916104):0.0154984801):0.001105293656,(((GCF_000298555.2:0.05546387118,GCF_002752715.1:0.002725312234):1.559683768e-05,GCF_000270445.1:0.002925497699):0.005376125732,GCF_000298515.2:0.006028445944):0.0005668547883):0.01827614069,GCF_000298415.1:0.03452818225):0.07824602601):0.1335956519):0.656615345,(GCF_900239975.1:0.4766493327,GCF_000007605.1:0.4605780015):0.2348132672):0.1520783857):0.7129852934,(GCF_000471025.2:0.005867787403,GCF_002007725.1:0.01111399127):1.830260246):0.5164829662,((GCF_000204135.1:0.02151683593,(GCF_000470825.1:0.02342596935,GCF_000470805.1:0.01138291158):0.007480866764):2.126219526,(GCF_900239945.1:0.8552755622,(GCF_000024145.1:0.0159774177,(GCF_000007205.1:0.002248355776,GCF_001007025.1:0.004013110236):0.03383119806):0.814816415):1.160218304):0.4646126445):0.756667079):4.648558124,(GCF_000092785.1:4.145323976,GCF_001499655.1:3.605346799):2.059863105):4.607399242,(((GCF_000025905.1:3.537337196,(GCF_001746835.1:1.14618576,((GCF_000019965.1:1.619816276,GCF_002310495.1:1.592065709):0.2830365521,(GCF_000242935.2:1.185541372,GCF_000972765.1:2.226415825):0.3427914843):0.4839373317):1.639664656):2.096953455,((GCF_900097105.1:5.339780482,(GCF_001688765.2:0.06284567084,GCF_000020225.1:0.07997757472):3.828145949):8.144404022,(GCF_001318295.1:17.14974571,(GCF_000953475.1:10.69932275,GCF_000019665.1:8.274692559):80.19362059):5.462333058):1.368552777):0.8724190789,(GCF_002998355.1:7.380227994,GCF_001017655.1:7.190337287):1.284954245):1.95966975):0.3696417883):5.70403399,((GCF_000146065.2:7.188026559,(GCF_000522985.1:2.384992009,(GCF_000010305.1:1.344297195,GCF_000695095.2:1.522543929):1.855217573):13.42781459):0.5940712128,(GCF_000024665.1:1.593962459,((((((GCF_000020565.1:6.214862682,(GCF_003176915.1:5.277956283,GCF_003351905.1:4.385587883):6.844741937):4.651065147,(((((((GCF_000801315.1:0.4831433634,GCF_001280305.1:0.5006518541):1.924824091,(GCF_000737515.1:1.22227807,GCF_000576555.1:1.570796971):1.113925908):0.5907322506,(GCF_001596155.1:2.805821494,(GCF_001507645.1:1.549036564,(GCF_003149515.1:1.078640656,GCF_001562275.1:0.8383685563):1.504130413):0.7186747303):1.081516411):5.042503825,((GCF_001577755.1:5.670257652,(GCF_001310085.1:9.143867985,GCF_001078055.1:7.806299691):15.76708757):6.079332729,(GCF_001611675.1:2.838486637,GCF_000973725.1:2.643594829):3.323769929):0.9513681482):3.767430986,(GCF_000014145.1:7.968079938,(GCF_003143535.1:6.577069827,(((GCF_002108455.1:4.044707571,(GCF_001988955.1:2.623322781,(GCF_002056795.1:3.132737965,(GCF_002067135.1:2.873979933,GCF_000974425.1:2.836626326):0.669560702):0.6994362026):2.346108005):3.49919649,(GCF_000023125.1:15.68043282,(GCF_003325355.1:2.045081751,GCF_000218895.1:2.342313986):7.116782527):1.247556371):2.465758783,(GCF_003258705.1:8.004147966,GCF_000166395.1:6.524711552):4.358638223):0.389258729):0.9531890233):0.4905479824):0.7955726778,(((GCF_000222485.1:1.834968592,GCF_001050135.1:1.589037444):3.404644355,((GCF_000325705.1:1.740168438,GCF_003260975.1:1.391364666):3.567191339,(GCF_001593605.1:4.840464678,GCF_000265405.1:3.641780304):0.9840003597):0.4706764091):3.356031071,(GCF_000597885.1:7.495019216,GCF_000183425.1:6.517014415):0.7058073508):0.8486858078):0.4774598499,(GCF_000265505.1:8.290176075,GCF_001308105.1:7.133902891):0.9344662285):0.4877549401):0.927272021,(((GCF_000242635.2:2.813229924,((GCF_001596135.1:1.449287468,(GCF_002355435.1:1.175058488,GCF_002257585.1:1.151363921):0.7205519386):1.821314349,((GCF_000192845.1:2.537596403,(GCF_900187125.1:1.645399337,(GCF_000747525.1:1.746927115,(GCF_002196555.1:0.03660615801,GCF_001952815.1:0.05543827422):1.332729821):0.5888565909):1.221169866):0.8313753132,(GCF_000190735.1:2.740241184,(GCF_002151545.1:1.924257523,((GCF_000023825.1:2.617847626,((GCF_001721645.1:5.047750859,GCF_001412655.1:11.17100398):3.551463691,GCF_001590605.1:10.97519278):1.792284161):0.3318332341,GCF_002736205.1:1.32375976):1.365030395):1.127843689):0.4337576589):0.2467889066):0.6128694312):1.355394844,(((GCF_000473305.1:6.897929019,(GCF_000723505.1:5.381328098,GCF_000265365.1:7.196875091):2.944542015):3.20650912,(((GCF_002201795.1:7.356394695,(GCF_000626635.1:6.00651238,GCF_001443605.1:7.491557186):1.161842105):0.6101235386,(GCF_000190535.1:12.62315199,GCF_002356295.1:56.72406594):3.014122214):0.5313039888,(GCF_000183135.1:4.234990447,(((GCF_000025925.1:2.444420935,((GCF_000163055.2:8.402238982,GCF_001444445.1:4.254603603):1.440269225,((((((GCF_002763535.1:0.329719363,((GCF_002355195.1:0.1615136732,GCF_003265025.1:0.2561290866):0.7905068262,(GCF_002763785.1:0.7861639354,GCF_001953955.1:0.8385415232):0.2544146109):0.7119747675):0.02721406867,GCF_002763745.1:0.1722216297):0.01145590456,((GCF_002763975.1:0.1470693179,GCF_001953935.1:0.1609513675):0.02967990567,GCF_002763955.1:0.1455167233):0.01202398464):0.02578923045,(GCF_002763715.1:0.2161905525,GCF_002763575.1:0.1166824712):0.0491292232):3.482928123,(GCF_000193395.1:1.81716135,(GCF_001262015.1:0.5021296352,(GCF_000144405.1:0.4768181518,GCF_002849795.1:0.7884725014):0.7863285006):0.5139927419):2.240429848):1.055438212,GCF_000242335.1:3.305556936):0.5830495077):0.6777378401):2.700955036,(((GCF_001318345.1:1.065482299,(GCF_000186225.1:1.391829802,(GCF_002998535.1:6.280723687,GCF_002998435.1:1.005315681):1.165884112):0.6745756276):0.4594490211,(((GCF_000011065.1:0.03795952226,GCF_001314975.1:0.02627583643):0.5219339537,(GCF_002222615.2:0.5884788719,(GCF_001688725.2:0.3373939931,GCF_900095495.1:0.2353116867):0.3009410717):0.2502668851):0.5176242769,(GCF_002849695.1:0.3970466826,(GCF_000965785.1:0.01487795734,(GCF_000009925.1:0.01516986334,((GCF_000025985.1:0.01283593516,GCF_001286525.1:0.01823190785):1.472751134e-05,GCF_000210835.1:0.02133433817):0.001386869608):1.471260774e-05):0.334364112):0.9101153182):0.3096218096):0.7410047237,(GCF_000190575.1:1.848365352,(GCF_001640865.1:0.1847211271,GCF_000012825.1:0.1433209129):1.121790736):0.5972086511):0.7730740401):0.8473968131,(((((GCF_002257605.1:0.0235689318,GCF_000012845.1:0.02753367599):2.698755004,(GCF_001717525.2:2.787418303,(GCF_001547855.1:0.02715666511,GCF_000238215.1:0.03095730934):2.764079165):1.79063161):0.5788375012,((GCF_002753955.1:0.03344143678,(GCF_002753975.1:0.02685715492,(((GCF_002754095.1:0.01816360856,(((GCF_002754115.1:0.02352714455,GCF_002754135.1:0.01669448107):0.007047954343,GCF_002754075.1:0.01999290703):0.004829983121,GCF_002753935.1:0.04941752954):0.007282179549):1.354679807e-05,(GCF_001274615.1:0.02406624117,GCF_000007585.1:0.0228820102):0.01021711104):0.00159713956,GCF_002754015.1:0.03922392808):0.001614568238):0.002097418389):2.349883711,(GCF_900476255.1:3.990757061,GCF_000212375.1:6.115346655):0.8629460315):1.714542791):0.6073787628,((GCF_900095795.1:8.862343771,(GCF_900095135.1:4.368508994,GCF_000953535.1:8.14973186):2.29366578):5.35667051,(GCF_000010645.1:4.790277559,GCF_002091395.1:7.488575509):12.93556708):1.391170781):0.3518959494,(GCF_000512915.1:2.133893833,GCF_001688845.2:4.280184949):1.490019464):0.477882348):0.8939378767):1.747489131):0.5317705186):1.616447841,((GCF_000236705.1:4.122283046,((GCF_000709555.1:4.330523415,(((((GCF_003213475.1:0.13459737,(GCF_003214495.1:0.07153496046,(GCF_003214365.1:0.06181585402,GCF_003213775.1:0.05347738684):0.03779286894):0.02047166659):0.03741465657,(((GCF_003213565.1:0.01782067055,GCF_003213655.1:0.01939903806):0.09534508832,(GCF_003214895.1:0.01033892435,GCF_003214785.1:0.007323765033):0.03711621811):0.0283261609,((GCF_003215515.1:0.01291482406,(GCF_003214015.1:0.008641589959,(GCF_003214135.1:0.01194221413,GCF_003215395.1:0.01520991102):0.001188685398):0.01442628074):0.02174484912,((GCF_003214655.1:0.02860689837,(GCF_003215265.1:0.05122213362,(GCF_003214255.1:0.01298622436,GCF_003213895.1:0.02051016583):0.003546221751):0.01133709776):0.04177138687,((GCF_003215035.1:0.03825163599,GCF_003213395.1:0.06409732546):0.07004352068,GCF_003215155.1:0.0698182438):0.02749669664):0.005711059227):0.0287046614):0.03547358315):0.03677240244,GCF_003214575.1:0.09882468139):1.257094546,(GCF_000829155.1:0.6868020308,(GCF_002243425.1:0.2067168005,(GCF_001677255.1:0.08512685335,GCF_001447915.1:0.07983459101):0.3318475993):0.9496293729):0.3962916616):2.368465234,((GCF_000022605.2:1.180484446,(GCF_000262715.1:0.827370652,(GCF_000471965.1:15.57108319,(GCF_000348805.1:0.1485642207,GCF_002355135.1:0.1449467944):1.056912086):0.2038970155):0.4672922297):0.5093904034,((GCF_000093165.1:0.1705040785,GCF_000334405.1:0.2715223378):1.268373746,(GCF_003226855.1:0.545897111,(GCF_003268615.1:0.2442153542,(GCF_003226695.1:0.1197076865,((GCF_000236405.1:0.09107053156,(GCF_003226875.1:0.01102032533,GCF_003226735.1:0.01054954204):0.05796563278):0.09486390781,((GCF_003226755.1:0.02826678433,(GCF_003226775.1:0.003397182016,GCF_003226715.1:0.005632136762):0.03672314246):0.01385353054,(GCF_003226815.1:0.02382461905,(GCF_003226835.1:0.01379497739,GCF_003226795.1:0.02274774718):0.01055206174):0.01878775408):0.06200824044):0.04149738878):0.2272002891):0.4810532613):0.860753531):0.2970602525):1.388545669):0.7497307692):2.117431746,((((GCF_001761325.1:1.497130043,GCF_001543325.1:1.715340241):0.550146054,((GCF_900198195.1:1.619040371,(((GCF_002831685.1:1.520980059,GCF_002005425.1:1.333572172):6.076553505,(GCF_001761365.1:1.103254544,(GCF_000152945.2:0.9642818358,GCF_001975665.1:0.7193199826):0.2527050335):0.1557476604):0.7949365801,(GCF_001889045.1:2.069636501,(GCF_001483385.1:1.512076027,GCF_900119795.1:1.642409921):0.2920005648):0.2427675423):0.3304381117):0.4928647662,GCF_001697185.1:2.367316347):0.1944986274):0.5310556926,(((GCF_003352465.1:2.27908908,((((GCF_001430825.1:1.978598816,GCF_002234495.1:1.729943758):0.6213872643,((GCF_000750195.1:0.005321516589,(GCF_001941605.1:0.02083991568,GCF_000190595.1:0.007313709055):0.0008844791787):1.519001388,(GCF_000186265.1:0.5445187907,(GCF_000468615.2:0.04761670305,GCF_000477035.2:0.03417480033):0.4296121823):1.095685877):0.4625946155):0.21408491,(GCF_000973105.1:2.881499534,(GCF_000153165.2:1.771624789,(GCF_002269385.1:1.797995029,(GCF_001913155.1:0.9830392083,GCF_001865655.1:0.8872866905):0.7468948425):0.4030569443):0.2357340464):0.340040998):0.1618642417,(GCF_000024125.1:5.910668808,(GCF_000963865.1:3.772818004,(GCF_000224085.1:1.930308682,GCF_003269425.1:2.042385832):0.4897796845):0.245185445):21.5321953):0.9358772287):0.2887942796,(((GCF_000828715.1:1.400368367,GCF_001971725.1:1.388726221):0.8744237241,((GCF_001735715.1:2.182660717,GCF_001735745.1:1.665875254):0.9169825015,(((GCF_002831645.1:0.8839489929,GCF_003410315.1:0.6164153564):0.5812245441,(GCF_000211855.2:0.7075511177,(GCF_001971745.1:0.5743513651,GCF_002831665.1:0.8679151952):0.2819036511):0.4911659689):0.470817186,(GCF_001971785.1:1.239693726,((GCF_001310225.1:1.625985465,(GCF_000941055.1:1.199295259,GCF_003425985.1:1.231059914):0.4950973501):0.2462792636,(GCF_002893765.1:2.333860979,GCF_002886045.1:1.776616739):0.3626664807):0.264249687):0.34955603):0.2794347942):0.2488873224):1.74601068,((GCF_002966125.1:2.531819072,GCF_000265385.1:1.77541289):1.215727758,(((GCF_000153485.2:3.538254897,(GCF_001932675.1:1.580556098,(GCF_000023465.1:1.726249623,((GCF_000060345.1:1.20140359,GCF_001889005.1:1.08510013):0.4513054202,(GCF_003024155.1:1.365494383,GCF_001951155.1:1.445201306):0.5770433371):0.9196027235):0.3064984776):0.8491724844):0.5751391412,GCF_000196315.1:2.639333865):0.3780742463,(((GCF_002117085.1:0.1111315121,GCF_001430865.1:0.1476740249):4.352144886,(GCF_000332115.1:3.327412446,GCF_002831625.1:3.497569576):2.10390759):44.2018283,((GCF_000212355.1:0.3574861235,GCF_003095655.1:0.3932404062):1.539251614,(GCF_001653755.1:0.2524561308,GCF_000152925.2:0.2639744258):2.268808055):13.36409116):0.9845715247):0.2037232278):0.6297671833):0.2140740021):0.2647161826,(((GCF_000833025.1:0.08715812313,(GCF_000807225.1:0.03911483517,GCF_001865835.1:0.02785677213):0.08271560074):2.157961322,(((GCF_003344925.1:1.018027206,(GCF_003096035.1:1.350755276,GCF_003403075.1:1.130414488):0.821434211):0.9823808186,(GCF_003076475.1:1.484227336,((GCF_003097535.1:0.6648953853,GCF_003055625.1:1.135084292):2.006077326,((GCF_001831475.1:1.197558314,((GCF_001857965.1:1.032833156,(GCF_001761465.1:0.9146717408,(GCF_003312915.1:0.3386460855,(GCF_000016645.1:0.4159768647,(GCF_001705175.1:0.377554356,GCF_003122385.1:0.3666790289):0.1052434805):0.1251963836):0.5914663802):0.2012589426):0.2130926609,GCF_003076455.1:0.9885897942):0.3043308287):0.4113560769,(GCF_000253275.1:2.038541156,(GCF_000754405.1:0.02724967668,((GCF_000754365.1:0.0383839612,GCF_000831225.1:0.0214989968):7.315395749e-05,(GCF_000064305.2:0.01600602884,GCF_000739395.1:0.02805955794):6.896972011e-05):0.02931020063):2.722796772):0.4194608801):6.012889164):0.2608763361):0.3449018967):0.3794392172,((GCF_000455605.1:2.738785789,GCF_003148385.1:2.825581481):4.133490637,((GCF_001534645.1:0.008526613649,GCF_001641185.1:0.008192857765):0.6033949785,(GCF_001677395.1:0.007474097395,GCF_000240075.2:0.00788317557):0.4913993646):1.154894272):0.2094854016):0.2817601407):0.6096551421,(GCF_002302415.1:3.060501353,((GCF_002302445.1:0.08665814064,(GCF_000220625.1:0.06112690937,(GCF_002302565.1:0.04609558064,GCF_002302655.1:0.05824107658):0.01702240495):0.08023918299):1.647983512,((GCF_900187255.1:11.28569818,(GCF_002302615.1:10.3628548,(GCF_002999135.1:7.186911267,((GCF_000023285.1:0.7258143024,(GCF_001278825.1:0.78202553,GCF_002998835.1:0.6150270006):0.4614510857):2.710027832,(GCF_002209445.1:1.936852346,(GCF_002302595.1:0.8767027605,(GCF_002302395.1:2.346810401,GCF_002302495.1:1.611743316):0.3602789251):1.356774377):2.099078729):3.651460602):1.51452707):3.358770433):5.286179454,((GCF_002302515.1:0.1480137649,GCF_002302535.1:0.09247870249):9.441523571,(GCF_002302475.1:5.685658343,GCF_002302635.1:5.3795126):5.131951935):2.299264088):1.203038716):0.6587157403):1.21397119):0.359703163):0.2679149631):0.7946601383,(GCF_001880285.1:2.709639557,(((GCF_002025185.1:0.1214640033,(GCF_000295655.1:0.006785144106,(GCF_000734055.1:0.02234660735,((GCF_000331695.1:0.01998625669,GCF_001077795.1:0.0201498372):0.01020584735,GCF_000191565.1:0.008915250332):0.225068988):0.01692898415):0.08483381514):1.855961671,(((GCF_900475375.1:0.01999749243,GCF_002022145.1:0.01666987616):0.5785087613,((GCF_002022025.1:0.01629494145,(((GCF_000495935.2:0.02246592648,(GCF_002022065.1:0.01810380391,GCF_001011675.1:0.02449186648):0.0005447449997):0.01509336096,(GCF_001618545.2:0.01261777961,GCF_002951455.1:0.02115262675):0.004402457116):0.003815678737,GCF_002310535.1:0.02415057144):0.005553994615):0.126933085,(GCF_000955665.1:0.03524810491,(GCF_002024805.1:0.03149175827,GCF_002557775.1:0.02343608184):0.01637193998):0.1993782261):0.366014917):1.218414874,(((GCF_001021975.1:0.08587673032,((GCF_002208925.2:0.002277472885,GCF_002591275.1:0.002204926847):0.0761275125,(GCF_000829375.1:0.06590154087,GCF_002025665.1:0.0632940414):0.02091611346):0.03015571413):0.03822270916,(GCF_002770595.1:0.1972069318,(GCF_001456155.1:0.1021610597,((GCF_002216065.1:0.08544057732,GCF_002285635.2:0.07557249849):0.04718187045,GCF_001648155.1:0.1049235835):0.03303443103):0.02872926939):0.01244652212):0.1028701126,GCF_900187185.1:1.99403217):3.165627893):0.5636231211):1.894631058,GCF_000189415.1:21.79592039):0.82307464):0.4036476202):0.172198148):0.7716380776):0.704961797,GCF_000194605.1:4.053728988):0.4810153744):0.4367002166):0.4048925498,(((GCF_000024005.1:3.25490843,GCF_002557795.1:3.27952557):2.303396312,((GCF_002355595.1:3.358296897,GCF_001659705.1:5.564438333):1.475820992,(GCF_000246855.1:4.428770973,(GCF_001644645.1:4.559674776,(GCF_000243115.2:2.272168086,GCF_001654455.1:2.539926795):3.879487821):0.9729531664):0.6303825437):1.396231563):3.67463742,(GCF_000250635.1:8.303827135,GCF_000212735.1:7.457615343):2.985455324):1.689263582):0.519375579):4.218258888,(GCF_003353065.1:11.92692599,((GCF_000090405.2:0.1052323037,GCF_000013045.1:0.03389813102):6.556874642,((GCF_003285105.1:0.2634550231,GCF_001518995.2:0.319152353):3.633882594,(GCF_000024845.1:0.2849595664,GCF_000224745.1:0.3209910437):5.28822377):1.330756811):9.287532831):3.734006696):1.319663505,((GCF_000020525.1:7.413659564,(((GCF_002113825.1:5.016892664,(GCF_001687065.1:5.360505574,GCF_000020625.1:4.084584591):0.7064742403):1.138745872,(GCF_002240205.1:4.584902597,GCF_000020545.1:5.546447241):1.163633784):1.827303735,((GCF_000020505.1:1.698771177,GCF_001747405.1:2.802779554):3.638378157,((GCF_000015125.1:4.625938413,GCF_000020465.1:3.663758142):1.238991026,((GCF_000012485.1:3.951487102,GCF_000016085.1:4.313963959):1.881790279,(GCF_000020645.1:5.16887809,GCF_000012585.1:11.37595273):2.750878222):0.5501391477):1.77712405):1.636879165):6.115522384):7.451685726,(GCF_000258405.1:7.347025086,GCF_000279145.1:8.551273854):7.549384907):1.325720256):0.06782204936,GCF_001886815.1:1.034548307):0.1018824322):0.03769189579):0.0458558417):0.2666484949,(((GCF_000266885.1:13.27368584,(GCF_000017605.1:4.397311393,(GCF_001729245.1:1.043636885,((GCF_000941035.1:0.0288388407,(GCF_001010765.1:0.06649948144,(GCF_002073495.2:0.03021914162,GCF_001047655.1:0.07425505845):0.01203669286):0.0404839759):1.51140867,(GCF_000313175.2:1.12907474,((GCF_003429525.1:0.03840680961,GCF_003429505.1:0.06915205322):0.7901965343,GCF_000013965.1:0.8516293131):0.393735041):1.425634455):0.4679255601):3.699172695):4.252372838):3.487228564,(((GCF_000143725.1:0.01767171267,GCF_000325665.1:0.03619556209):0.9567505835,(GCF_000092845.1:0.8069600143,(GCF_000223215.1:0.3153604235,(GCF_000022105.1:0.01222631462,(GCF_001676785.2:0.01186860194,GCF_002850235.1:0.02067348805):0.003485947783):0.2839635773):0.5254073054):0.6336553449):7.897834648,((((((GCF_000222835.1:0.01604729052,GCF_000741005.1:0.01544648359):0.004491238499,(GCF_000304735.1:0.06123697004,GCF_000962775.1:0.03180971165):0.003721125124):0.4201956064,(GCF_001922545.1:0.1490701461,(GCF_000196215.1:0.1035848315,GCF_000300045.1:0.1037903214):0.05787865284):0.3719673001):0.1932269901,(GCF_001945665.1:0.4105912845,(GCF_000222305.1:0.3876444748,((GCF_002442595.1:0.04108851921,GCF_003367295.1:0.05672927226):0.04048970051,(GCF_002151465.1:0.01946291784,GCF_000444465.1:0.02051377732):0.02137834696):0.3138559324):0.1009656868):0.1413478746):3.193227687,((GCF_002741825.1:0.09338853104,(GCF_000445425.4:0.05781566454,GCF_003431845.1:0.08099142296):0.07631865338):0.7712193937,(GCF_000019685.1:1.362835952,(GCF_001936255.1:2.536327262,((GCF_001660005.1:0.008480465534,GCF_000956315.1:0.007915231856):0.5948712736,GCF_000012085.2:0.6798793839):0.207232376):0.1564180011):0.204476695):1.539781506):6.741765473,(((GCF_000219725.1:2.568309045,GCF_000214375.1:3.946662733):2.299634122,((GCF_000195275.1:5.431425774,GCF_000212415.1:2.844839934):1.343721589,(GCF_000008185.1:4.506335906,(GCF_000775995.1:2.629333713,(GCF_000604125.1:0.04261027454,GCF_000217655.1:0.06185529508):8.598611418):1.128429685):1.755339623):1.879050592):1.587778069,(((GCF_000184345.1:0.7321760667,GCF_000147075.1:0.6809903366):34.80767937,(GCF_000507245.1:35.22244909,GCF_000242595.2:28.84393641):6.541994385):4.371127607,(GCF_000143985.1:39.81265426,(GCF_000208385.1:27.32906167,(GCF_000190435.1:18.60115571,GCF_000236685.1:17.01991991):16.59458784):26.58235881):5.831593898):5.307435569):3.69909147):2.179568177):0.5324231986):0.9110635241,((GCF_003366055.1:6.987428078,GCF_000513475.1:5.559724713):7.770955098,(GCF_000020145.1:9.304654186,(GCF_001027545.1:3.355994007,(GCF_000146025.2:0.05128669041,GCF_002355835.1:0.03392427813):3.555677506):14.34345237):3.418915623):0.7772867625):0.1904162008):0.04318693974):0.0634061158,(((((GCF_002028345.1:3.708545713,GCF_000565195.1:2.312835985):10.52655009,((GCF_000400955.1:1.664367493,GCF_000400935.1:1.809347427):8.058003696,(GCF_001886495.1:5.56320671,(GCF_001886855.1:2.099899432,(GCF_003339775.1:0.4613310449,GCF_001274875.1:0.8566863674):1.355382126):4.336069307):15.60401578):2.65490879):8.425746178,(((GCF_003363775.1:3.34513816,GCF_000565215.1:3.53247892):17.01419169,((GCF_001267155.1:1.215068028,(GCF_002237575.1:1.299513003,GCF_001262715.1:1.35181705):0.3295243628):1.446726644,((GCF_000500935.1:2.422806085,(GCF_000565175.1:1.183130114,(GCF_002795265.1:2.067767383,GCF_001715535.1:2.059886468):0.2454802868):0.2686968885):0.3541964298,(GCF_000439435.1:17.44369201,((GCF_002865545.1:10.01506983,GCF_002813555.1:8.206178431):2.758008102,(GCF_000439455.1:11.45869189,GCF_001281045.1:12.43654153):1.28060943):7.749051213):3.272556457):0.3301405635):0.7686214089):0.6122776068,(GCF_002441935.1:2.532399349,((GCF_002843565.1:1.830942056,((GCF_002290085.1:0.5485132907,(GCF_002804105.1:0.4968669677,((GCF_002804125.1:0.08676342233,GCF_002804245.1:0.08953699769):0.1429142027,(GCF_002804025.1:0.1728948722,(((GCF_000479355.1:0.01776889221,((GCF_002999255.1:0.01538303719,(GCF_002504365.1:0.01124022154,(GCF_002504385.1:0.07598979837,GCF_000008305.1:0.006346877506):0.001060934928):0.003114891942):0.007038396112,(GCF_002999295.1:0.006567337786,GCF_002999435.1:0.006119859218):0.0105682719):0.008750433189):0.03655611439,GCF_002999275.1:0.03015361086):0.006654684896,GCF_002999415.1:0.02400086076):0.134852502):0.03445852288):0.1760929769):0.21519389):23.26309439,(((((GCF_000143865.1:0.002153582911,GCF_000011445.1:0.006676761257):0.002905591732,GCF_001554155.1:0.002928654469):0.1047535573,(GCF_001267815.1:0.04611259028,GCF_000253075.1:0.05601525471):0.07399506552):0.2156419383,(GCF_000183365.1:0.1444939001,(GCF_000012765.1:0.04295176252,((GCF_000953235.1:0.01007000199,(GCF_000192395.2:0.009020437264,GCF_000953375.1:0.01310970402):0.001451944653):1.848916408e-05,(GCF_000835085.1:0.002803284049,GCF_002009215.1:0.006920790155):0.002219462443):0.059878891):0.09958669043):0.1996500052):1.35522246,(GCF_000875755.1:0.7880025405,GCF_000224105.1:1.135125496):0.4460227014):1.540386296):0.4092519947):0.2642093326,(GCF_002804005.1:1.647976333,(GCF_002803985.1:1.682206398,GCF_002804205.1:2.924763738):0.5124451322):0.3836404547):0.3718163812):0.4909090491):0.7958063735):1.494672191,((((GCF_003269445.1:1.808655045,GCF_003285045.1:1.336421866):0.7272973358,(GCF_000020065.1:3.297543912,((GCF_900476125.1:1.493128029,(GCF_001547975.1:1.08479639,GCF_000828855.1:1.101076025):0.3938575878):0.8269082536,(GCF_003332325.1:1.99903367,(((GCF_000767725.1:0.05905163487,GCF_000085865.1:0.0736175197):0.01940483519,GCF_001017595.1:0.0487947114):0.02894465365,GCF_002952835.1:0.03724528684):4.597160757):0.4376829011):0.4129647103):0.2507368769):2.199422469,((GCF_000195875.1:9.982894961,(((GCF_002356075.1:1.861490708,(GCF_000695835.1:0.027962975,GCF_000829335.1:0.03154653904):2.410484435):1.772455372,(GCF_000186005.1:6.143345564,((GCF_000089865.1:0.1714008122,(GCF_000063605.1:0.01724506689,GCF_900088695.1:0.01076253417):0.262994798):0.7696043957,((((GCF_000183385.1:0.04070088168,GCF_003354265.1:0.06311629816):0.0680972515,(GCF_003354425.1:0.0235726212,GCF_003354285.1:0.0118367823):0.008183805702):0.01758469528,((GCF_003354365.1:0.004068362205,GCF_003354345.1:0.002512739532):1.730834385e-05,GCF_003354405.1:0.002468133324):3.548274924e-05):0.007469468224,GCF_002749575.1:0.01478597289):0.8621148181):4.963330926):0.5390029304):1.150538326,((GCF_003285065.1:2.392201062,GCF_001900245.1:2.373496606):1.18841874,((GCF_002688685.1:2.146227699,(GCF_900476105.1:1.224361175,(GCF_001553195.1:0.07895067879,GCF_000988065.1:0.0732911027):1.478743403):0.7758345012):1.282291377,(GCF_000008245.1:0.02933796911,(GCF_003147565.1:0.03726050101,GCF_900475235.1:0.02817572597):0.02371132253):19.08814597):0.4580256171):0.7008527887):1.253560411):0.4556128524,(GCF_000008365.1:6.186327248,((GCF_000145705.1:0.01436620723,(GCF_900476065.1:0.006738327038,(GCF_000313635.1:0.005748787131,(GCF_000241125.1:0.002459325673,(GCF_000211295.1:0.005603146772,GCF_001705605.1:0.005789931488):1.628894316e-05):0.003238206556):0.001573371504):0.01216476382):3.068705653,(GCF_000524555.1:3.047064174,((GCF_000941075.1:0.08315103766,GCF_002736285.1:0.08260189085):4.030150753,(GCF_000815065.1:1.786257978,(GCF_000008405.1:0.05701674417,(GCF_000008205.1:0.0657463905,(GCF_000183185.1:0.09020549227,(GCF_002257505.1:0.08415934464,GCF_000008225.1:0.07427261725):0.02596295183):0.01260134807):0.02563998413):2.630503946):0.6988661353):3.2502809):1.442326443):1.482371446):0.5106829781):0.385261175):1.868781222,(((GCF_000238995.1:0.8769069738,GCF_000200735.1:1.298677059):8.7438461,((GCF_000508245.1:1.99380631,GCF_000277795.1:2.11465381):3.533855652,(GCF_000477415.1:2.101742459,(GCF_000179035.2:0.07330519486,GCF_000203215.1:0.07429930973):2.146429619):1.635967787):6.639105497):4.18440505,((GCF_000021265.1:0.4233344926,((GCF_002205735.1:0.001910979397,GCF_002205535.1:0.001868700505):0.003737174492,((GCF_000828735.1:0.008133253939,GCF_000006625.1:0.004667663815):0.009720859884,GCF_002205515.1:0.002964800292):0.008294811296):0.4270286317):4.603389927,(GCF_000011225.1:3.55918421,((((((((GCF_000286815.1:0.01529370349,GCF_000286715.1:0.008353378744):6.176520414e-05,GCF_000286735.1:0.017447275):0.0001116241452,GCF_000286775.1:0.01129307278):0.001728616592,GCF_000286755.1:0.002581504297):0.0008929844653,GCF_000286795.1:0.002382466406):0.05409440534,(GCF_000025365.1:0.005133026496,GCF_900476085.1:0.004953402439):0.02608624341):0.05719291265,(GCF_000211545.4:0.05856622475,GCF_000025385.1:0.01237932571):0.04237967148):3.548393026,((GCF_000292505.1:0.02515135518,((GCF_000027325.1:0.004903591893,GCF_000292405.1:0.007603910778):0.001902469588,(GCF_000292445.1:0.02588942489,GCF_000292485.1:0.007886213246):0.001290889276):0.01528186729):1.644987298,((((GCF_002128125.1:0.002397110851,(GCF_002355695.1:0.002087483351,GCF_001272875.1:0.002669817862):0.001413085154):1.168797547e-05,(GCF_000283755.1:0.001946863116,GCF_001272915.1:0.001843637401):1.224223439e-05):1.149612545e-05,GCF_001272855.1:0.002292805979):0.006918253409,((GCF_002128065.1:0.001840872655,((GCF_002095995.1:0.001621227082,(GCF_000027345.1:0.002061242038,GCF_002128145.1:0.001549250145):1.051387283e-05):1.058048033e-05,GCF_001272775.1:0.002196125336):1.16222773e-05):1.11623499e-05,((GCF_001272795.1:0.001841096932,GCF_001272735.1:0.001766050754):1.338015678e-05,GCF_002090295.1:0.00167476561):1.134579975e-05):0.007905283174):3.276730887):3.882063143):1.50557382):0.4282173672):0.5192035703):1.590321245):0.9398165773):1.915906673,((GCF_000165505.1:2.697703475,((GCF_003019315.1:0.9996081705,(GCF_003019655.1:0.1980775012,(GCF_002356455.1:0.2350813965,GCF_900478315.1:0.2890663208):0.1219021053):0.805528541):0.508972657,((GCF_003019715.1:1.058719057,GCF_003019695.1:0.4136907225):1.581437632,(((GCF_002763875.1:0.06479823685,(GCF_002763695.1:0.09579216597,GCF_003019755.1:0.1986324774):0.103052652):0.03345232302,(GCF_002763625.1:0.03531487328,((((GCF_002763925.1:0.02565733986,GCF_002763595.1:0.01403935031):0.004497457684,GCF_002763815.1:0.01916479164):0.006241353025,GCF_002763735.1:0.02659716259):0.00192141289,GCF_002763775.1:0.02800242872):0.0486784821):0.03035105394):0.5557138595,(((GCF_001455145.1:0.05798733042,(GCF_001455105.1:0.0192959817,GCF_001455085.1:0.02510156962):0.0597001808):0.215200448,((GCF_001457555.1:0.05341537188,GCF_001433955.1:0.05614707957):0.04224183575,GCF_002211625.1:0.09442170935):0.1154816979):0.04470145255,(((GCF_001296085.1:0.04022226003,(GCF_000158275.2:0.03291229701,(GCF_000400875.1:0.04974027662,GCF_001296145.1:0.03163877708):0.01310918294):0.01323534711):0.3045989147,(GCF_002764055.1:0.05667467775,(GCF_000162235.2:0.04942339959,GCF_000163915.2:0.02826663986):0.02732026365):0.1548990146):0.1162219162,(GCF_002211605.1:0.01180367732,(GCF_003019785.1:0.03851271707,GCF_003019295.1:0.001964316774):0.006424354739):0.1961191773):0.05905092846):0.2888993017):0.9920512565):0.3823067539):0.4061652063):1.154515333,((GCF_002983685.1:2.192732359,(GCF_001274535.1:1.432837462,(GCF_000023905.1:0.9221286829,(GCF_001553645.1:0.4902723801,GCF_002240055.1:0.4260197308):0.8425594647):0.519641527):0.5296676834):0.2404602799,GCF_000024405.1:2.468393314):0.8444925337):2.052769153):1.049573929):0.02203590453,((((GCF_000724625.1:13.47517188,((GCF_000011385.1:1.766394673,GCF_000484535.1:2.377726497):2.820959543,(GCF_000013205.1:5.307915472,((GCF_000317065.1:4.250313089,GCF_000317085.1:6.474768949):3.015346582,((((((GCF_000010065.1:0.02277117647,(GCF_000012525.1:0.005346610525,GCF_000817325.1:0.00382160466):2.703371109e-05):4.523392715,(((GCF_001885215.1:2.406096558,(GCF_000316515.1:1.366511238,GCF_900088535.1:1.647021366):0.5119153931):1.383820958,((((GCF_001182765.1:0.03500326017,GCF_000195975.1:0.03659040082):1.885476388,(GCF_000737575.1:1.61774835,GCF_000737535.1:2.809460109):0.4917001373):0.5227338345,(GCF_000012505.1:3.761213873,(GCF_000737595.1:0.7226514486,(GCF_000161795.2:0.5782846533,GCF_000012625.1:0.5598976379):0.2938360355):1.289253126):0.4282643766):0.6097124125,(GCF_000014585.1:3.828681962,GCF_000063505.1:1.880172209):0.9709056008):0.4300420194):2.256869207,((((GCF_000012645.1:0.8047267736,(GCF_000018065.1:1.038811837,(GCF_000757845.1:0.7960718987,(GCF_000015645.1:0.8819143289,GCF_000015965.1:0.9329042129):0.1767591464):0.3064802547):0.562201539):1.443468584,(GCF_000015665.1:1.339771395,GCF_000011465.1:1.291617644):1.417839587):4.154605804,(GCF_000757865.1:0.5576182174,(GCF_000015685.1:0.2123658378,GCF_000012465.1:0.1965392171):0.4895044222):3.528090586):2.245354256,GCF_000007925.1:2.859876801):6.520655117):5.903326912):2.070266702,GCF_000317045.1:11.30891445):0.9913706688,(((GCF_000317475.1:6.724013457,(GCF_000014265.1:13.46509544,GCF_003060805.1:15.28942338):2.514877274):1.315810269,GCF_000317105.1:6.797634869):0.5772704072,((GCF_000317515.1:6.415970511,((GCF_000317615.1:4.667458103,GCF_000317635.1:3.742878411):5.846758645,(((GCF_002368355.1:5.518677974,(GCF_000317575.1:0.8948028181,GCF_002355455.1:1.011940555):3.171583171):2.17620545,((GCF_000316605.1:4.201219153,(GCF_002356215.1:8.659860234,(GCF_001693255.1:0.9401254047,(GCF_001693275.1:0.2079285611,(GCF_000019485.1:0.3258701488,(GCF_001693295.1:0.1887754588,GCF_001521855.1:0.161307332):0.09390711079):0.07110768582):0.9609986393):2.322824996):2.220299516):4.836524651,(GCF_000317675.1:3.486795086,(GCF_001548095.1:2.260205708,GCF_001548115.1:2.459130286):1.697207756):4.559406498):0.709435513):0.8164642052,((GCF_000317025.1:5.64043032,((GCF_003019735.1:0.2795147592,((GCF_002095975.1:0.436244363,GCF_000010625.1:0.3377961799):0.1295866006,(GCF_001704955.2:0.02397448015,GCF_000981785.2:0.03122776523):0.3748236526):0.1059189492):6.242937527,(GCF_000147335.1:2.814197328,GCF_000021825.1:2.753992596):2.287554304):0.6415568823):0.7697303888,(((GCF_000829235.1:12.14951382,GCF_000021805.1:6.303635008):2.191181217,(GCF_000017845.1:5.214598889,GCF_000025125.1:15.11866823):3.716298426):2.219627282,(GCF_000478825.2:2.323235748,GCF_000284135.1:2.032937025):9.960910205):0.831197204):1.055540424):0.9467707169):1.869691583):0.6604698178,(GCF_000317495.1:6.508350519,((GCF_000317125.1:5.366701455,GCF_000317555.1:5.158234986):1.50177429,(GCF_000316665.1:6.836332951,(((((GCF_003054475.1:2.973277085,((GCF_001277295.1:0.9250235971,GCF_000312705.1:0.9507606274):2.579623215,(GCF_000317695.1:1.676126725,GCF_000196515.1:1.869362403):0.7446249263):1.103378884):0.4847338774,((GCF_002813575.1:0.6968902486,(GCF_002949735.1:0.810770299,GCF_000020025.1:0.7220820498):0.3397365439):2.143892373,(GCF_000316575.1:2.50828296,GCF_002368175.1:2.717841969):0.6151739118):0.5649346921):0.4411834796,(GCF_000316625.1:3.174593462,((GCF_001548375.1:5.266182979,(GCF_000009705.1:1.784069984,GCF_000204075.1:1.749758772):4.035912817):11.38713736,(GCF_002896875.1:3.456170843,GCF_000316645.1:2.625884628):1.151771388):1.125951811):0.6609405045):1.620850808,(GCF_002163975.1:4.39363528,(GCF_000734895.2:6.437973525,GCF_001548455.1:5.438021389):1.478605278):0.5101919667):0.9424759506,(GCF_002368395.1:6.117639905,(GCF_000317435.1:3.842038266,(GCF_002368455.1:3.6546204,GCF_002368375.1:3.011210851):1.294928036):0.5169616668):1.405749463):0.85692045):1.451056695):1.397319868):0.8461087125):1.003812399):2.877645095):0.1316442549,(GCF_001548395.1:4.590919559,GCF_002142495.1:6.586945251):0.9794451671):0.5649938862,((GCF_000316685.1:4.748721493,(GCF_000011345.1:2.782782216,GCF_002754935.1:2.77424707):2.385657582):1.677417241,GCF_000022045.1:4.419593116):1.850007475):0.7558007824):2.798569689):2.153910561):4.019875076):0.9631468362,((GCF_000025265.1:31.53707992,(GCF_000014185.1:11.2787074,GCF_000661895.1:15.06454892):18.05926):6.048176858,((((GCF_002736145.1:1.746353444,GCF_000195315.1:3.521586974):1.152550846,((GCF_001189515.2:3.491786596,GCF_000143845.1:1.246494308):0.8143733997,(GCF_900119915.1:0.9956950379,GCF_000024225.1:5.146604647):0.4032867271):0.9007189205):1.1670687,(GCF_900169485.1:9.142996007,(GCF_000023885.1:2.77456622,((GCF_000023845.1:3.995910441,GCF_001643775.1:1.442980613):1.790784622,(GCF_000814825.1:2.182004471,(GCF_000478885.1:1.73242143,(GCF_000270285.1:2.26464346,((GCF_002148255.1:0.06994025963,GCF_000024265.1:0.06445040452):0.8206146695,GCF_900199375.1:0.7989479517):0.1929718763):0.6147240861):0.4069465997):0.3452300783):0.3683711618):0.3770169694):0.9528422883):7.318475463,((GCF_000023265.1:6.373761882,GCF_001023575.1:6.886746332):1.948576878,(GCF_003344865.1:4.131682454,(((GCF_001042695.1:3.511592872,GCF_001042675.1:1.252726097):6.268685311,((GCF_001263395.1:1.449924092,(GCF_002715865.1:1.013361881,GCF_000706765.1:2.228137222):0.845201212):0.5584159183,(GCF_000347695.1:0.9021769118,(GCF_001953155.1:2.203053626,((((GCF_000260715.1:0.008248489687,GCF_001688645.2:0.009823267819):0.03237155662,GCF_000471945.1:0.05399070681):0.3735019463,(GCF_002761235.1:0.4705973406,(GCF_002706665.1:0.01969572116,(GCF_002282915.1:0.02153411596,GCF_000800475.2:0.02455108121):0.007468068587):0.2436121674):0.1033792065):0.2370932465,(((GCF_000817995.1:0.00855466686,(GCF_003429385.1:0.009354167789,GCF_003030905.1:0.02282064485):0.008775076449):0.1422775181,(GCF_001025215.1:0.0755762608,(GCF_000800455.1:0.05681020475,(GCF_001025195.1:0.03453854623,GCF_001042615.1:0.03826342357):0.02163487175):0.0574880941):0.1422166757):0.2472758773,(((GCF_000966445.2:0.02883791675,GCF_001025155.1:0.02276976214):6.732984804,((GCF_001281425.1:0.01119153857,(((GCF_002838325.1:0.02119782308,GCF_002838705.1:0.01133634479):0.006714015449,((((GCF_002838345.1:0.01057229403,GCF_002838405.1:0.03548623231):0.001207201552,(GCF_002838725.1:0.008949796555,((GCF_000569055.1:0.01596574008,GCF_000569075.1:0.009905139419):0.002723582572,((GCF_002838505.1:0.0493940086,GCF_000213865.1:0.02848757878):0.003861782758,((GCF_001025175.1:0.03198416028,GCF_002838485.1:0.02163408951):0.006435942155,(GCF_000220135.1:0.06137254775,(GCF_002838285.1:0.04584116588,(GCF_002838305.1:0.07518205709,GCF_002838605.1:0.08621616866):0.007588830799):0.009622338791):0.006999942163):0.004797916734):0.004272278375):0.005913530449):0.004157506351):5.894497448e-06,(GCF_002838525.1:0.004594902859,((GCF_002838565.1:0.003345294861,(GCF_002838385.1:0.004252626678,GCF_000568955.1:0.004417296459):0.001377830573):0.0005243672904,((GCF_002838365.1:0.004165095441,(GCF_002838545.1:0.003720697565,GCF_002838465.1:0.003556032726):0.001295073373):0.001373506998,GCF_002838225.1:0.003977155293):2.300752642e-06):0.001254397368):0.001703012603):0.0007665190667,GCF_002838425.1:0.01923887893):0.003429186502):0.008875179348,GCF_001990225.1:0.00888578668):0.003330343361):0.1594000168,(((GCF_000196575.1:0.01653568424,(((GCF_000007525.1:0.005580129146,GCF_001446255.1:0.03132143242):0.001269722587,GCF_000829295.1:0.01122992655):0.00377941301,(((GCF_000166315.1:0.008364862776,GCF_001719085.1:0.009139314832):0.007755903969,(GCF_003342655.1:0.01707528884,(GCF_001051015.2:0.01222318566,GCF_000008945.1:0.01107249255):0.0003507698043):6.444617771e-06):0.0004119946149,((GCF_001293145.1:0.01213600325,GCF_000772485.1:0.01020386443):0.008402904125,GCF_000196555.1:0.02203674266):0.003263087318):0.003607104527):0.009092034269):0.006623360465,GCF_001725985.1:0.01192039275):0.01120987244,(GCF_000730205.1:0.02805200313,(GCF_001281305.1:0.02615731987,GCF_000020425.1:0.02429988905):0.02745691072):0.01730314673):0.09506226212):0.2116548792):0.1351918681,(GCF_001042635.1:0.245943654,(GCF_002845845.1:0.009696049029,((GCF_000265095.1:0.007551825248,(GCF_001281345.1:0.002950970214,GCF_003390735.1:0.006018870569):0.003599279799):0.004411732012,(GCF_000165905.1:0.009015288526,(GCF_001025135.1:0.01355974677,GCF_000164965.1:0.0247186874):0.001544851733):0.0005325007452):0.0005263658868):0.2681958415):0.08197981886):0.05327320209):0.05364691901):0.05059902044):0.08704693886):0.4323324628):0.2513754759):2.344797559,(((GCF_900070355.1:5.86556499,(GCF_001678905.1:2.637320258,(GCF_001969445.1:0.9683185911,(GCF_003355475.1:0.5399100516,(GCF_000023405.1:0.5670207323,(GCF_002407065.1:0.5359969146,(GCF_002407185.1:0.2792657935,GCF_002216795.1:0.377618167):0.2043372614):0.2277346397):0.1888104076):0.2809179877):0.7693222091):0.3336980853):1.277425536,(((GCF_000023105.1:1.284224171,GCF_003074035.1:1.29625634):0.7028473126,(((GCF_000024925.1:1.159185843,GCF_002209145.2:4.7623056):0.5890127171,((GCF_000024965.1:1.311114362,(GCF_000215105.1:1.812235852,GCF_001636295.1:1.500546479):0.3675132278):0.4915877308,(GCF_002162335.1:0.3349274115,GCF_002105775.1:0.2789308893):0.7193218117):0.2905488938):0.2909072774,(GCF_000092865.1:1.279563942,(GCF_000212695.1:10.17234306,(GCF_002240455.1:1.395311861,GCF_000218545.1:1.30871504):0.8008203652):0.6080135594):0.6959118559):0.457774699):0.5313976726,(((GCF_003055835.1:0.03632336859,((GCF_003076295.1:0.03781677153,(GCF_001281085.1:0.01533392636,GCF_000816065.1:0.01921036838):0.04200757188):0.03607118376,GCF_000612055.1:0.06217257686):0.01005299657):3.732286537,(GCF_003073475.1:2.789005044,GCF_000724605.1:2.76012442):0.6347563384):1.633655972,((GCF_003111765.1:1.056325209,((GCF_001553935.1:0.900809708,(GCF_001278845.1:0.9372306252,GCF_002999235.1:1.110382803):0.2425742114):0.1475907616,((GCF_002356195.1:0.2874450217,GCF_002076915.1:0.4279181322):0.8260313897,GCF_001553565.1:1.033639078):0.4111171861):0.1919320647):1.071822537,(GCF_000196535.1:6.244256486,(GCF_001856685.1:5.976561314,(GCF_900120245.1:3.339329476,GCF_001262055.1:2.245374432):1.524845911):0.4627403174):0.7819966528):0.2962421101):0.4905884149):0.211497557):0.2023404043,((((GCF_001606005.1:0.7163458365,GCF_001729525.1:1.333549941):3.483552811,(((GCF_000164695.2:2.36449987,(GCF_002386365.1:0.0821069491,(GCF_001548235.1:0.3114104433,GCF_000011025.1:0.08243847896):0.06103547966):2.182953777):4.415512884,(GCF_001275345.1:1.842356398,(GCF_001482365.1:0.8564611709,GCF_003290245.1:1.347681904):0.3319145515):0.3518350872):0.4310031122,(((GCF_002849715.1:1.742610837,(((((GCF_001294625.1:0.9122517804,(GCF_001445575.1:0.7861951692,GCF_000755585.2:0.7030533843):0.8180882586):0.3061980725,GCF_001281315.1:0.5530147037):0.2900931103,GCF_003268655.1:0.7921035046):0.9702439216,(GCF_000950575.1:14.35449303,GCF_003343285.1:22.69427058):9.977164046):0.3804819822,(GCF_001577305.1:1.805375793,(((GCF_002224285.1:0.4507107935,(GCF_000014925.1:0.009172262383,GCF_000294695.2:0.0155756598):0.4203499188):0.427501621,(GCF_001542565.1:0.04281206757,GCF_001854365.1:0.02399769422):0.6530968554):1.326101807,(GCF_001969265.1:1.070392356,((GCF_000189535.1:0.6028356584,GCF_002953935.1:0.7689090798):0.9542303315,(GCF_000196235.1:5.102904162,(GCF_001484605.1:11.02012121,GCF_001750145.1:11.24834226):2.955489024):1.398214432):0.3193973734):0.4057575897):0.65247716):0.2297565877):0.2374482775):0.4177255836,(GCF_001887245.1:3.089880035,((GCF_001454985.1:0.025246,GCF_001281115.1:0.02839912482):0.6776758284,(GCF_000197735.1:0.9646166204,GCF_001302565.1:0.8167324664):0.8573836775):3.102495675):0.7699591861):0.6333851334,(GCF_003185725.2:4.609620131,GCF_000023205.1:1.432675863):0.6843956711):0.2332071531):0.626299232):0.3020590654,(((GCF_000007485.1:0.006380483845,GCF_000196075.1:0.02851659248):13.77527791,((((((((GCF_003194085.1:0.5467209916,(GCF_002355535.1:0.325420343,GCF_003325955.1:0.4731104535):0.7359855057):3.364470317,(GCF_003347035.1:0.04129781663,GCF_002096055.1:0.04760153275):1.102633024):0.3599057169,(((((GCF_002993305.1:0.1904727408,GCF_001558975.1:0.1470088067):0.576694898,(GCF_002356155.1:10.51781902,(GCF_003367705.1:0.7927719401,(GCF_001889265.1:0.03060321759,GCF_001266755.1:0.0474950691):0.7219426814):0.4967846482):0.3318950453):1.063958812,((GCF_001887285.1:1.407608382,(GCF_001314225.1:1.136565371,(GCF_001974985.1:0.715074793,GCF_002843965.1:0.7239266704):0.389633777):0.2768557286):0.2688864336,(GCF_001652465.1:12.92636639,(GCF_001792815.1:0.9011353361,GCF_000202635.1:0.6973245187):1.116743434):0.3396476754):0.3261374327):1.040292537,(GCF_001660485.1:1.161744882,GCF_003070885.1:1.192159904):0.7873735507):0.2575564414,(GCF_001542775.1:1.537663257,((GCF_001679725.1:0.3275871808,GCF_002205495.1:0.4088039155):1.521721022,GCF_003065425.1:1.875156444):0.3190136931):0.51677094):0.14921909):0.1065308435,(GCF_001647635.1:0.5402726151,(GCF_000007665.1:0.4768557552,GCF_000470775.1:0.3806569118):0.6404636481):0.8931022119):0.1416508644,GCF_001641005.1:1.857323329):0.1496396494,((GCF_001577365.1:1.306070262,(GCF_000772085.1:0.3721546784,(GCF_002025645.1:0.2586094563,GCF_001806325.1:0.258104012):0.3091823468):1.026411581):0.4166670028,(GCF_001280205.1:0.1407044891,((GCF_000355695.1:0.08880372146,(GCF_000063485.1:0.1205500579,GCF_000069225.1:0.1633051803):0.05964070878):0.02409916222,(GCF_003076355.1:0.004161395389,GCF_000958465.1:0.00415256138):0.09038706403):0.1098186392):1.148485475):0.2371052745):0.1492652268,GCF_003065485.1:2.625168409):0.1743343796,(GCF_002355395.1:1.459923993,GCF_002950575.1:9.21749499):0.8265195571):0.3927112041):0.4085330806,(GCF_001854225.1:2.037735182,GCF_000699505.1:2.485503045):4.077365329):1.115855185):0.4168479842,((GCF_000017305.1:16.74485842,((GCF_900187045.1:15.16648232,GCF_003391095.1:9.313839487):3.79503134,(((GCF_001889125.1:3.886119344,(GCF_000023925.1:5.141174747,(GCF_003351765.1:2.831893228,GCF_001685415.1:2.484456296):1.750030314):0.7215411218):0.5637495517,(GCF_000725405.1:4.622717848,GCF_001190945.1:3.791652799):1.267036139):0.2831976105,((GCF_000184685.1:0.02249556249,GCF_003342755.1:0.02404159799):5.44534563,GCF_001189535.1:3.334117352):0.8585657975):0.3524477081):1.124237363):0.787567008,(((GCF_000024345.1:2.01391548,(GCF_000270245.1:2.02758675,(((GCF_900343145.1:2.406278661,(GCF_000277715.1:1.827495549,((GCF_001997345.1:0.6227436879,GCF_001998865.1:0.6410552472):0.551645433,(GCF_002022225.1:0.9199723217,GCF_001997295.1:1.241116688):0.2337833745):0.3280738611):0.2403549638):0.5917615669,(((GCF_003325455.1:0.4617899185,GCF_001441165.1:0.3752516485):0.8564842787,(GCF_900186975.1:1.497738466,((GCF_001714705.1:0.1228913071,GCF_000367205.1:0.08815411705):0.3602401823,(GCF_001717565.1:0.6701509017,((GCF_000231215.1:0.003879310894,GCF_001281065.1:0.002886048807):0.1623669518,((GCF_000008345.1:0.002097583436,GCF_001469595.1:0.002899356705):0.010259885,(GCF_000302515.1:0.005625409284,(((GCF_001469565.1:0.007813099416,(GCF_001469655.1:0.002643081197,(GCF_003030305.1:0.002938111866,GCF_001469615.1:0.005030306838):1.932296724e-05):0.001636486989):1.877229227e-05,GCF_000025765.1:0.006133467079):1.744858568e-05,(GCF_000240055.1:0.01549167921,GCF_000240035.1:0.006301301045):0.01772814639):1.636931875e-05):0.004995268605):0.09231554926):0.5278149698):0.5631410219):0.7678282365):0.3818920483):1.022964663,(GCF_900087375.1:0.01701132749,((GCF_900086895.1:0.008068542496,((((GCF_900087165.1:0.009472069598,GCF_900016155.1:0.01403458287):0.006112742491,((GCF_900097245.1:0.02707724725,GCF_900087025.1:0.003827900739):0.0006434913459,(((GCF_900092755.1:0.00207339717,GCF_000091725.1:0.003434843627):1.528623633e-05,GCF_002117425.1:0.002638316039):0.001280084898,GCF_003330925.1:0.003890680516):1.398622784e-05):0.001405970379):0.0006490874603,GCF_000940845.1:0.01762968397):1.707885213e-05,GCF_900087655.1:0.02518188281):0.006781267086):0.0070323349,GCF_900087185.1:0.01288274493):0.01164810588):2.811337691):0.3930425795):0.3269002619,GCF_900289045.1:2.082015143):0.4096686275):0.6940278868):0.2704059141,((GCF_001509405.1:1.127899497,GCF_003065605.1:1.321147469):1.013143718,(GCF_000785495.1:1.161134038,(GCF_001653335.1:1.203402734,(GCF_000015265.1:0.9802548175,GCF_002865585.1:1.365430847):0.1828880087):0.3041005998):0.765102673):0.3980292557):0.4912096786,((GCF_002284915.1:4.230793706,((GCF_002288005.1:1.498762879,(GCF_002287885.2:1.284704196,GCF_002288305.1:1.504258553):0.3912442287):3.358963882,(GCF_002288365.1:1.890364171,((GCF_002288185.1:0.2597089736,GCF_002284895.1:0.3061126338):1.702612951,((GCF_002284875.1:0.8869075097,(GCF_002288385.1:0.08762861285,(GCF_002288325.1:0.09049979554,GCF_002287925.1:0.105367287):0.09705479707):0.7039888966):0.7073416789,((GCF_002288345.1:0.1393826882,(GCF_002288105.1:0.1211836135,(GCF_002288265.1:0.07422101629,GCF_002288145.1:0.08696676943):0.1015737011):0.09301065851):0.8807311843,((GCF_002288225.1:0.05100271398,(GCF_002287965.1:0.06927235011,GCF_002288045.1:0.1291185453):0.01564542357):0.5455334571,(GCF_002284855.1:0.4390389136,GCF_002288065.1:0.4747106778):0.4159333692):0.5082074675):1.097953972):0.6096633775):0.4592947453):1.403568471):3.209899961):5.289849017,(((((GCF_000024545.1:2.882879498,(((GCF_000389965.1:0.6306734434,GCF_000494755.1:0.8045178777):0.2463473566,(GCF_000284295.1:0.5920717628,GCF_000237145.1:0.6089120642):0.4412470295):0.6061837457,((GCF_003030345.1:0.02535328141,GCF_003030385.1:0.02457902307):0.8486311928,(GCF_002285795.1:1.041745014,(GCF_000204155.1:0.5880975071,((GCF_003408515.1:0.1794674453,(GCF_000177655.2:0.01704440839,(GCF_000145235.1:0.0321143338,GCF_003351365.1:0.03697363987):0.003602703852):0.1329557371):6.416124102,(GCF_000018265.1:0.4948658275,GCF_000016425.1:0.5706524766):0.6546604389):0.165246875):0.3800225475):0.1309408984):0.3561139016):0.8092161082):0.7449468847,((((((((((GCF_001941505.1:2.014143769,(GCF_001274895.1:7.343650612,(GCF_002209185.2:1.926265891,GCF_000755185.1:3.088107884):9.347263692):9.593288218):0.7605029237,((GCF_001021025.1:1.048550059,(((GCF_000550805.1:0.3594309414,(GCF_001020985.1:1.251514957,GCF_000980835.1:15.11568542):0.6608487652):0.02176764944,(((GCF_000241875.1:0.01370516018,GCF_000241935.1:0.01433107079):0.008323664208,(((GCF_003194045.1:0.01320719353,GCF_000255275.1:0.02012650565):0.004626309513,(((GCF_000255215.1:0.01476213802,GCF_001902275.1:0.01588434962):0.005714528642,((GCF_000255255.1:0.02659191247,((GCF_000241895.1:0.0443974246,GCF_000242775.1:0.006190123639):0.01364227167,GCF_000255195.1:0.004959594444):0.0439680991):0.02015050949,GCF_002073375.2:0.01059869675):0.0116385179):0.0006778472764,GCF_000255155.1:0.01636057448):0.003699803004):0.003444236119,GCF_000241915.1:0.01652970373):0.002331265106):0.4917097203,(((GCF_000215665.1:0.01329941768,((GCF_000306825.1:0.01016278068,GCF_000769635.1:0.03227926966):0.0009684181415,(GCF_000499805.2:0.006360657187,GCF_000767645.1:0.007690234133):0.01144956433):0.0009149597279):0.004251037342,((GCF_000215645.1:0.01660453466,GCF_000968945.1:0.09601937022):0.005027757116,(GCF_000767415.1:0.02252238542,(GCF_900475635.1:0.001223746042,GCF_900187135.1:0.0009999842167):0.01631912629):0.004747832021):0.0002488647205):0.1037960669,((GCF_001867005.1:0.01488133789,(((((GCF_001579925.1:0.004945916343,GCF_000248375.1:0.009801116609):3.594721823e-05,GCF_001579865.1:0.00493172778):3.224058241e-05,GCF_001579885.2:0.004919649044):3.276847869e-05,GCF_000233735.1:0.005498986872):0.008005444686,GCF_001186445.1:0.01288402751):0.007414268957):0.04244016136,(GCF_001047215.2:0.02787955815,((((GCF_001481675.1:0.002030961428,((GCF_000255935.1:0.002168637756,GCF_000221625.1:0.003430206855):1.479666157e-05,(GCF_000227175.1:0.00221531391,GCF_000258385.1:0.02535578658):1.552214856e-05):3.083143291e-05):0.002043242632,(((GCF_000241855.1:0.007996351203,(GCF_001975165.1:0.005025990495,GCF_001298505.1:0.02242459441):0.005097259552):2.774911128e-05,GCF_000730365.1:0.006319697036):2.533627868e-05,((GCF_000730445.1:0.01113622285,GCF_001989595.1:0.02192549241):5.393405819e-05,GCF_001481715.1:0.01467240194):4.905728225e-05):2.475479296e-05):1.599173406e-05,GCF_002953955.1:0.004609038153):0.002243514282,GCF_001481755.1:0.007246494473):0.0182558635):0.01011691739):0.4776000848):0.4235845567):0.3394566043):0.2441083625,((((GCF_001021045.1:3.941933005,(GCF_000819445.1:3.032073328,GCF_000835165.1:2.766191412):1.254692112):1.679430134,(((GCF_001941425.1:2.71576667,(GCF_001941345.1:0.2713176318,GCF_002024345.1:0.2675135525):1.651082116):6.143767969,(((GCF_000022905.1:1.262048112,GCF_900478045.1:1.770788024):1.361440106,((GCF_002156805.1:0.3361062768,(GCF_002803965.1:0.0942990297,GCF_002804085.1:0.08313999178):0.3260518162):0.9793578908,(GCF_001586215.1:0.1923831196,GCF_001586235.1:0.1778575753):1.309015613):1.295363702):0.4384395337,(GCF_001941465.1:4.382470225,GCF_000766885.2:3.090529377):0.6511803061):1.239651444):2.613998638,((GCF_900187295.1:6.127995047,(GCF_003070865.1:3.379503103,GCF_900187215.1:3.962762914):1.222918047):1.523010736,(GCF_000442645.1:3.069579411,(GCF_001021065.1:3.084338299,(GCF_003065405.1:2.750246763,GCF_000767055.1:3.049171743):0.4611439941):0.5105838462):0.5091116744):0.5972223933):0.557427475):0.2543169459,((GCF_900478035.1:0.1004761528,GCF_900475655.1:0.1218849713):4.475233561,GCF_001941485.1:2.3450475):0.6734099423):0.3824243068,(GCF_000011305.1:0.2626203719,(GCF_000344785.1:0.3854924668,(GCF_002355155.1:0.2150274482,(GCF_001643035.1:0.008990073102,(((GCF_001518935.2:0.03254739163,GCF_000404145.1:0.0207375919):0.005339430435,(((((GCF_002220135.1:0.002438469571,GCF_001683055.1:0.007159994686):1.78190136e-05,GCF_001447865.2:0.01548157932):1.744814187e-05,GCF_001936195.1:0.001938235864):0.01921066611,GCF_000742735.1:0.01520952878):0.002168379413,(GCF_000382905.1:0.0008315855048,GCF_002163915.1:0.0008523194057):0.01152096246):0.0005494075952):0.003396509162,GCF_000828015.1:0.01347530099):0.001934573407):0.1956641281):0.2696995302):0.3517825677):0.3572164992):0.04841350592):0.05365356254):0.2957843819,(GCF_000023145.1:1.594684072,((GCF_000626675.1:1.009066526,(GCF_003209395.1:0.8191434997,(GCF_000179395.2:0.5882602525,GCF_000418365.1:0.5383479666):0.1557157357):0.4410484448):0.4347885539,((GCF_000338095.1:0.02594718042,GCF_900187235.1:0.04449470536):1.244027983,(GCF_000177535.2:1.497992041,(GCF_900477975.1:0.1396032282,GCF_000006605.1:0.1345422361):0.858288756):0.2608153573):0.4264768535):0.1803633292):0.1099221335):0.09263624604):0.3945349366,GCF_001281505.1:12.7876085):0.1778686999,(GCF_001659785.1:12.52839953,((GCF_003096075.1:0.1080795749,GCF_002999155.1:0.1230734669):0.2315936477,(GCF_003052165.1:0.3437863026,GCF_003096095.1:0.400009208):0.2947447806):0.4111360061):0.3192551572):0.2451474471,((((GCF_002356335.1:0.07877582409,(GCF_001632805.1:0.05012702738,(GCF_003390495.1:0.0109532752,GCF_001611855.1:0.01304460099):0.02275874315):0.02660362235):0.1261375373,(GCF_001456355.1:0.1262288604,((((GCF_000758225.1:0.02531410373,((GCF_001050395.1:0.04346711029,GCF_001606335.1:0.01568786242):0.001661413444,GCF_001610655.1:0.06996051896):0.1186546331):0.008657945987,(GCF_001606235.1:0.01337757973,(GCF_002140035.1:0.02504926596,(GCF_001610675.1:0.009351930796,(GCF_000445035.1:0.01117685213,(GCF_001677095.1:0.004551419905,GCF_000497265.2:0.008922409098):0.007320022326):0.005240787912):0.004329463531):0.00657978711):0.008612790805):0.03068497845,GCF_001606195.1:0.8328300147):0.1408532738,GCF_001605725.1:0.1607591689):0.05706390713):0.05005116223):0.4417369813,(((GCF_000214155.1:0.1835131901,GCF_900187145.1:0.1956195902):0.2695765305,((((GCF_000253375.1:0.02386582171,(GCF_000364825.1:0.004126758843,((((((GCF_001922485.1:0.01249339982,GCF_002072775.2:0.01288895989):0.02456561672,GCF_002886865.1:0.005659962063):6.093950565e-05,(((GCF_002886585.1:0.002604802271,GCF_002886685.1:0.002862387686):1.847871375e-05,(GCF_002886225.1:0.002584397541,GCF_002886195.1:0.002480045733):1.796116723e-05):0.0009274048346,((GCF_001855255.1:0.004059557003,GCF_000023625.1:0.003179831577):0.001449804024,GCF_002886165.1:0.004531549767):1.925458173e-05):1.756336874e-05):1.893226724e-05,(GCF_000350205.1:0.002986419426,(GCF_000154605.2:0.004597341728,((GCF_002208235.1:0.003336796881,(GCF_002116815.1:0.00523100094,GCF_002356015.1:0.003161120243):1.79377155e-05):1.790650432e-05,GCF_001895785.1:0.002437733493):0.0008003273003):1.869343336e-05):1.797341207e-05):1.576998309e-05,(((((GCF_001702435.1:0.004154932734,GCF_001545015.1:0.003217645403):0.0007671690539,GCF_001895865.1:0.003182651307):1.720535287e-05,GCF_000706665.1:0.00511085799):1.725625363e-05,(GCF_000572155.1:0.004574675121,GCF_000572125.1:0.004009299782):1.977374967e-05):1.607646927e-05,GCF_002887145.1:0.00217416675):1.719540851e-05):1.613940844e-05,(GCF_000331445.1:0.003415762905,(((((((GCF_002975475.1:0.002320617735,GCF_000195835.2:0.00234931655):1.669392973e-05,GCF_000934325.3:0.003246565945):1.648834933e-05,GCF_000758245.1:0.00246600638):1.683227338e-05,GCF_000010685.1:0.003487903967):0.001428580306,GCF_000253355.1:0.006255672051):0.0007028247726,(GCF_003293655.1:0.002776804563,((GCF_000422125.1:0.002242285558,GCF_000389945.1:0.005408222573):0.003487981988,GCF_002356255.1:0.003431417191):1.485691208e-05):0.002027859099):0.001322099938,((GCF_002886145.1:0.002744981694,GCF_000698475.1:0.002724704359):3.024289494e-05,((GCF_000153685.2:0.002805358254,GCF_000400615.1:0.002950877498):1.627194075e-05,GCF_000738445.1:0.00231644573):1.592106277e-05):3.052965959e-05):1.580343636e-05):2.885945928e-05):0.0007273216001):0.02854643638):0.8879221937,(GCF_000831305.1:0.54671887,((GCF_000018345.1:0.01088853179,(GCF_000026445.2:0.01202742489,(GCF_002355775.1:0.1301483409,GCF_000013925.1:0.08067072303):0.009798045531):0.01201839662):0.0222684987,(GCF_000723425.2:0.003327196208,(GCF_003391415.1:0.002313237088,GCF_003391395.1:0.001469077239):0.0004819145891):0.03453315421):0.6102120651):0.1129244427):0.2333233614,((((GCF_001865635.2:0.03603436068,((GCF_002716925.1:0.01023728664,GCF_002716965.1:0.02205625176):0.004132658199,GCF_002716905.1:0.03435870939):0.03173293384):0.01491184582,(GCF_000829075.1:0.03941470704,(GCF_001683455.1:0.03678730214,(GCF_001653355.1:0.007065085384,GCF_000390085.1:0.006952600023):0.09958159059):0.02564451289):0.004952991925):0.01658289814,(GCF_000014985.1:0.005806350407,(GCF_001936215.1:0.02550128782,(GCF_003408535.1:0.01499408665,GCF_000758285.1:0.005527807517):9.188103866e-06):9.298689994e-06):0.01103829127):0.2598862093,(GCF_002105755.1:0.2210813681,((((((GCF_900116695.1:0.001756572052,GCF_001750065.2:0.00256951404):0.009530662306,(GCF_002219245.1:0.001104674782,GCF_002240155.1:0.00511220876):0.02320656101):0.01160365289,(GCF_002287605.1:0.01000745057,(GCF_000418535.1:0.0385256134,GCF_002148195.1:0.006479747492):0.04909652193):0.003440300827):0.01254220877,GCF_000262165.1:0.01384664181):0.01525007751,(GCF_000767485.1:0.006408070882,(((GCF_000276825.1:0.00764924576,GCF_000298095.1:0.01520362988):0.006005659762,(GCF_000277125.1:0.00693917469,GCF_002285675.1:0.00545200722):0.005366733645):0.008912014574,GCF_002285695.1:0.002165287363):0.001105659858):0.01923770178):0.07209172928,GCF_002285715.1:0.1084501102):0.09904667035):0.07775237778):0.1666226206):0.05589228117,GCF_002356315.1:0.429675117):0.2381155183):0.1163388829,(((GCF_000328565.1:0.3156314409,GCF_000230895.2:0.4049922581):0.1232458086,((((GCF_002007745.1:0.2229689106,(GCF_001021385.1:0.1592947615,(GCF_002335685.1:0.01663405486,GCF_001886515.1:0.01601019513):0.1023155565):0.1331814854):0.1463763045,GCF_001695755.1:0.3787970784):0.06712729738,(((GCF_000767705.1:0.01295767923,(GCF_001457595.1:0.01786031813,GCF_000331165.2:0.03868226134):0.008241597614):5.289373042,(GCF_002157835.1:0.2894186749,(GCF_000416365.2:0.008148650149,GCF_001307545.1:0.008843022748):0.3034587578):0.09273132148):0.08984282027,(GCF_900078775.1:0.1835507439,GCF_001644575.1:0.2120548049):0.2336369968):0.05070641009):0.04468026714,((GCF_000015405.1:0.01352564702,GCF_000016005.1:0.01492189937):0.3113852196,(GCF_000266905.1:0.2688641339,(GCF_000015305.1:0.2089419484,((GCF_000016365.1:0.007838237283,GCF_000184435.1:0.004612867714):0.2773646576,GCF_001655245.1:0.2234725488):0.05895135362):0.07518973305):0.09003012181):0.07268768484):0.02802461224):0.03516489372,(GCF_900187065.1:0.4457547491,GCF_001583415.1:0.2748485939):0.09243889906):0.06255913484):0.1127139139):0.2750300373,((((((GCF_001865855.1:0.0007734100445,GCF_002356035.1:0.002733323093):0.3349880851,(GCF_002568625.1:0.2462523475,GCF_000523235.1:0.3197122224):0.08737490115):0.1247996224,((GCF_002209125.2:0.02835984838,GCF_000250675.2:0.03241969766):0.2556163058,((GCF_002949635.1:0.06120549216,GCF_000284035.1:0.05673773899):0.2232349897,(GCF_003367415.1:0.00464109403,GCF_000009805.1:0.007418469974):0.2270248755):0.04423895378):0.04542234243):0.08324263537,GCF_001886715.1:0.3135705887):0.3250681743,((((GCF_000982715.1:0.01282584492,GCF_001700945.1:0.005954074045):0.09047686949,(GCF_002741725.1:0.002059947575,GCF_003086595.1:0.006892547893):0.1128176736):0.2455444683,(GCF_900478115.1:0.3001638697,(GCF_900187265.1:0.04059105233,((GCF_003288095.1:0.003299286459,GCF_000763325.2:0.006384374576):0.003249210239,(GCF_000511305.1:0.0120706974,(GCF_001886355.1:0.01036130056,GCF_002269365.1:0.009981221023):0.001823631294):0.01069484965):0.03431238512):0.1663311686):0.1494259503):0.1501514707,((GCF_001620025.1:0.4393284619,(GCF_000954115.1:0.2087054955,(GCF_001620005.1:0.03338557721,GCF_001620305.1:0.05614221493):0.173839746):1.078973126):0.1652595851,(((((GCF_002893965.1:0.006129375981,GCF_001942025.1:0.006416960116):0.002614993799,(GCF_002079265.1:0.01044135088,GCF_001682295.1:0.004524962171):0.0007996190444):0.01949211605,(GCF_000696675.2:0.008954096866,((GCF_002501585.1:0.009757784251,GCF_000454045.1:0.005610303452):0.001131061311,GCF_000010105.1:0.007494220897):0.001713069922):0.01527643426):0.4318316235,(GCF_001767395.1:0.3463215428,(GCF_003130705.1:0.2521885349,(GCF_000010805.1:0.06892913615,(GCF_000014565.1:0.03551148459,GCF_000599545.1:0.03366534538):0.04461497944):0.07659749024):0.04096043964):0.1154847376):4.538342524,(GCF_001984015.1:0.3203240679,(GCF_000196695.1:0.003980098118,GCF_003013675.1:0.004512761485):0.3170475738):0.05932430048):0.07233094635):0.08988090225):0.1071937251):0.1148582196,((GCF_000092225.1:0.2078123584,GCF_002869785.1:0.1588279763):0.4067175787,((GCF_000247715.1:0.3024096922,(GCF_000024785.1:0.399635089,(GCF_001698225.1:0.1019288957,GCF_000143885.2:0.09525269881):0.2083277311):0.08460041448):0.1815079616,(GCF_002993285.1:0.3579325668,(GCF_001305675.1:0.2229333603,GCF_002848445.1:0.212850328):0.1636277028):0.1380073624):0.1904886203):0.104217992):0.04848737049):0.06326342668):0.05461466895,GCF_000214175.1:1.698007354):0.096302474,GCF_000092825.1:1.96411038):0.3463592965,((GCF_000196675.1:1.327521384,(GCF_001294425.1:1.382840001,(GCF_001698125.1:1.040116511,GCF_001294605.1:1.038267371):0.3027729193):1.534505719):0.8299833382,((((GCF_003312875.1:5.866271768,(((GCF_000400635.2:1.090120514,GCF_000732925.1:0.7083655578):1.36756934,(GCF_000943515.2:3.053844963,GCF_002849735.1:2.835854511):1.127537975):5.671961288,(GCF_002796545.1:6.126694902,GCF_000196835.1:5.234668899):1.831579553):4.168960045):1.85589966,(GCF_000739085.1:6.570209466,(GCF_002240355.1:7.942070029,GCF_000023865.1:10.28078577):3.905358138):1.201833107):3.406712348,(GCF_900070365.1:2.093682888,(GCF_001302585.1:12.76842428,(GCF_001701025.1:2.153431724,(GCF_000023245.1:0.1239272144,GCF_002354875.1:0.1095538511):2.01061777):1.496491502):0.2895933825):0.3242640044):0.2967442031,((GCF_002895405.1:1.447786965,(GCF_001747425.1:0.8001209037,(GCF_002234535.1:0.437287618,(GCF_001941645.1:0.005316947287,GCF_001941625.1:0.005129843127):0.3486882015):0.3412987083):0.9469441863):0.5117571036,(GCF_002263515.1:1.967744617,GCF_000062885.1:0.8872610682):0.7875927173):0.2369787799):0.3203805546):0.2717076344):0.2788793175,GCF_000024365.1:2.354328605):0.3221939968,(GCF_000306785.1:0.8273162311,(GCF_000284015.1:0.7652795567,GCF_000025345.1:0.6342127941):0.3125893616):1.524793509):0.2550953972):0.3178884077,(GCF_000177615.2:12.6331402,(GCF_000166135.1:12.51375185,(GCF_000018005.1:13.54190612,(GCF_000058485.1:5.678640014,GCF_000013345.1:9.328713617):5.640610716):3.010630119):2.275421847):12.55882402):0.3801374812,(GCF_000015025.1:4.210013986,((GCF_000092645.1:1.4203587,(GCF_002057455.1:1.087820749,GCF_000024865.1:1.021293842):0.5189033867):0.703864811,(GCF_000024385.1:1.646539049,(GCF_000012405.1:2.058019319,(GCF_002263495.1:1.053522182,(GCF_000294515.1:0.8275727786,(GCF_002260685.1:0.02595117338,(GCF_000092985.1:0.003304008175,GCF_001877055.1:0.005031966041):0.02457201219):0.5214305932):0.7559319519):0.4047156116):0.8314809334):0.3151530243):0.3951641961):0.2829075695):0.3242479123,(GCF_000024025.1:23.66631994,((GCF_003258605.2:0.5416902309,(GCF_002082605.1:0.4683422797,(GCF_002943525.1:0.4707101563,GCF_000269985.1:0.4377881071):0.09767132884):0.3870715787):0.322277918,(GCF_000240165.1:0.5434135988,((GCF_002847285.1:0.6318151939,(GCF_000993785.2:0.4765280671,GCF_002128305.1:0.5489653358):0.2213238948):0.132834013,((GCF_000092385.1:0.2526507839,(GCF_001650215.1:0.2246333727,((GCF_002591335.1:0.01528944444,(GCF_002812405.1:0.01706515373,GCF_001983975.1:0.01068630743):0.003907797284):3.58143335,(GCF_002021875.1:0.03820246996,GCF_000147815.2:0.07683961621):0.08481053651):0.1188786956):0.06916305116):0.16219095,(((GCF_002192455.1:0.154170773,GCF_003391135.1:0.1599311034):0.2594076688,((((GCF_001753425.1:0.293347749,((GCF_002288075.1:0.480745224,(GCF_003428925.1:0.0229628415,(GCF_001577385.1:0.008290973976,(GCF_002910725.2:0.008074876315,(GCF_001431765.1:0.01172693017,(GCF_001704195.1:0.008868277871,GCF_000359525.1:0.005541057366):0.0007726810532):7.047130479e-06):0.001549363192):0.01292309372):0.2104883665):0.1175123711,((GCF_000009765.2:0.1859615114,GCF_002946835.1:0.15680981):0.08893874441,(((GCF_001542625.1:0.1733399135,(((GCF_001511815.1:0.1710075678,(GCF_000340845.1:0.03248882421,GCF_001447075.1:0.0158600987):3.99380033):0.1233616709,(GCF_000816465.3:0.2865378466,GCF_001735805.1:0.2160058402):0.03341988948):0.07353543897,(GCF_003208035.1:0.154102172,(((GCF_000931445.1:0.009470305011,GCF_001013905.1:0.02134886016):0.1365706362,((GCF_001484705.1:0.1542777112,(GCF_000772045.1:0.05851737874,((GCF_001767375.1:0.1305133326,GCF_003369795.1:0.04206398598):0.007773724499,((GCF_000203835.1:0.004182735999,GCF_000739105.1:0.00367393012):0.05099597941,(GCF_001660045.1:0.1113649426,(GCF_002005225.1:0.0866877095,(GCF_001267885.1:0.005030105636,GCF_001632865.1:0.004952440465):0.08155966024):0.0296983944):0.04108613713):0.02058210507):0.03190458732):0.1197257931):0.04641100196,(GCF_001611795.1:0.1409868473,(GCF_003330845.1:0.07457899759,GCF_900236475.1:0.08978879815):0.03085586938):0.07666597947):0.03091080192):0.03117923105,(GCF_000761215.1:0.1412968618,GCF_003261055.1:0.2455864131):0.0375322145):0.02935076245):0.03950448392):0.03420824489):0.05047452926,((GCF_003048205.1:0.1527462398,GCF_003074055.1:0.1431454395):0.05373131867,(GCF_001484565.1:0.1821317016,(GCF_003344445.1:0.2102052234,(GCF_003032475.1:0.2108919741,GCF_000091305.1:0.2150999185):0.06028085272):0.05104070756):0.04032281129):0.04751022742):0.03301119261,GCF_001654495.1:0.1831395852):0.07763966329):0.1894342193):0.0151035764):0.03599060693,(GCF_002189675.2:0.2024158324,(GCF_002556545.1:0.155734208,GCF_001975025.1:0.1240768093):0.1067866273):0.1029111321):0.09393088891,((GCF_003325375.1:0.1405243918,(((GCF_002080455.1:0.007339633844,GCF_002028385.1:0.009611622713):0.07751231791,GCF_002803845.1:0.1717212346):0.04157724717,(GCF_001941845.1:0.06196302446,GCF_002007685.1:0.05479924423):0.04721205597):0.1076476087):0.2145462469,((((GCF_003330865.1:0.1600688459,((GCF_000385945.1:0.1041383678,((GCF_002082585.1:0.04474521768,(GCF_002094995.1:0.02333759971,(GCF_003268675.1:0.01838064774,(GCF_001278095.1:0.006804909747,GCF_003352445.1:0.01128164349):0.01296778943):0.009851336281):0.05380149904):0.03528766536,((GCF_000261345.2:0.0168098128,GCF_003147545.1:0.02514345598):0.0340833828,(GCF_000010605.1:0.06763468688,GCF_002082175.1:0.08321909907):0.01580500987):0.04673421283):0.02804647049):0.07993997998,((GCF_000364805.1:0.002648467538,GCF_000176115.2:0.004622531484):0.1906880259,(GCF_000177195.2:0.05724766942,GCF_002910775.2:0.08375905878):0.06376623273):0.06354169806):0.03658317705):0.1398785025,(GCF_003054555.1:0.2299015238,(GCF_002009175.1:0.2690385196,GCF_003344965.1:0.2237894012):0.09216759213):0.04328901074):0.05726652445,GCF_001278075.1:0.3162011106):0.03991571814,((GCF_001750785.1:0.3264013656,(GCF_003122365.1:0.150125424,GCF_003097515.1:0.1104914398):2.585860111):0.1277406208,((GCF_002943895.1:0.1326002926,GCF_001886595.1:0.08728635543):0.01044186911,(GCF_000830005.1:0.1082500111,GCF_001406115.1:0.1248870405):0.02220861655):0.2081250585):0.03217452908):0.04388281304):0.04087288412):0.1220611831,(((GCF_000963515.1:0.004483189203,(GCF_000935185.3:0.005107780498,GCF_000695235.1:0.004092067284):0.001326064807):1.889779141,(GCF_001704275.1:0.03507124926,GCF_000816025.1:0.03989156133):0.06828569746):0.1032870522,((GCF_000952035.2:0.4296520626,GCF_002082195.1:0.5143622637):0.7749026865,((GCF_001729485.1:0.04401578241,(GCF_001984445.1:0.006547646427,GCF_002090335.1:0.01169273637):0.05391666205):0.08025945832,GCF_003173275.1:0.1677627455):0.05157976962):0.06353767838):0.1966708358):0.05704101852):0.09702786448,GCF_000220705.2:0.3846854603):0.05672285434):0.08878580331):0.1331816142):0.1969564418):0.5736225704):0.6595808788):0.177681612):0.1741659438):0.3655467483):0.2646020694):0.1450442864):0.6934674832):1.056721909):0.4323553284):0.6596154734):0.4585781471):0.6075669568):0.05282005891,((GCF_002952755.1:1.031612232,GCF_000803625.1:0.9659144328):1.188516598,((((GCF_000021945.1:2.997046559,GCF_000018865.1:3.751787623):4.545926997,(GCF_000017805.1:1.953692543,GCF_000016665.1:1.528433185):3.044454404):3.486579575,(GCF_000025005.1:14.71903236,GCF_000024985.1:6.559530005):0.797670542):1.114776469,((((GCF_002356375.1:0.02255196079,(GCF_000830905.1:0.08425087807,GCF_000011905.1:0.1272764801):0.1498854005):0.2116752807,((GCF_000025025.1:0.01379168436,(GCF_001010485.1:0.008146242306,(GCF_000499365.1:0.001602989697,GCF_000830925.1:0.001056365029):0.003296757144):0.008094697529):0.09553056574,((GCF_000341695.1:0.0036495255,((GCF_002028285.1:0.0006729316069,GCF_002024205.1:0.002049519386):0.004599286037,GCF_000016705.1:0.006633459202):0.00203281189):0.0003872359307,((GCF_000009025.1:0.001866748979,GCF_001610775.1:0.002177807325):0.002199902737,((GCF_000341655.1:0.001275997982,GCF_001547795.1:0.002315593019):0.001880253526,(GCF_002024225.1:0.00159625758,GCF_000025585.1:0.002369821161):0.002349592463):0.0006254095329):0.002371792841):0.1150913606):0.04171892437):0.6985963979,(GCF_000143165.1:1.151698578,GCF_001953175.1:1.875392868):0.5318599257):0.5249255027,(GCF_000281175.1:0.8828033878,(GCF_900066015.1:10.89226024,(GCF_900184705.1:1.462581238,(GCF_001717545.1:1.678139424,GCF_000199675.1:1.014012609):0.2382453421):0.5166093377):0.2739434413):0.1266805808):0.05522647816):0.06724353665):0.04781518179):18.42150488,((GCF_000020005.1:12.10674611,((GCF_000328625.1:1.686940867,GCF_000144695.1:1.887514958):0.794947849,(GCF_000020485.1:3.971246006,(GCF_000165465.1:1.589806217,GCF_000166415.1:2.048403948):1.90694816):0.967610742):0.5923513625):0.3347077818,(((GCF_001544015.1:3.28829216,(GCF_000184705.1:4.954750728,GCF_000009905.1:3.536000246):0.5573168869):4.434302209,(((((GCF_003047205.1:0.005458646724,GCF_003054495.1:0.007636924478):3.55321493,GCF_000092945.1:4.043776884):0.5156200263,(((GCF_000214435.1:1.694726418,((GCF_000016165.1:2.865733229,GCF_002005145.1:2.670114191):0.9748756365,GCF_000215085.1:3.221719019):0.419935121):2.074554968,(GCF_000233715.2:4.751825059,GCF_000024205.1:5.410600408):0.9734102752):0.7091109628,(GCF_000018425.1:3.697855635,GCF_000024605.1:4.483839543):2.215887571):0.8684792453):0.3418080438,((GCF_000092405.1:3.680810599,GCF_000014725.1:3.827480684):2.878585112,((GCF_002224645.1:4.606742738,(GCF_000019165.1:4.21389501,((GCF_000190635.1:2.536786213,(GCF_000512895.1:0.07745826628,GCF_000305815.1:0.0874343005):2.50787965):1.379430582,((GCF_000255115.2:1.916721848,(GCF_000231385.2:1.544286313,GCF_000235605.1:1.406972637):0.9824459576):1.558520922,(GCF_000231405.2:2.805748483,(GCF_000243135.2:1.711203386,(GCF_000243155.2:3.072796542,(GCF_000021925.1:0.343451292,GCF_000010045.1:0.3127370877):2.095662674):2.07899082):1.921705636):0.7613453581):1.112929774):1.739235473):0.3659882635):0.2629577313,(GCF_000305935.1:4.639694878,((GCF_000013105.1:0.001887546939,GCF_001267405.1:0.00439228596):0.02180637064,(GCF_001729945.1:0.0231038947,GCF_001874605.1:0.0578630206):0.02462929751):3.639635099):1.038498641):0.1603217781):0.2101837498):0.6303036517,(((GCF_000271665.2:1.162412762,GCF_000725345.1:1.213985989):4.291340641,(GCF_900187035.1:4.241350363,(GCF_000208405.1:2.785828833,(GCF_000284095.1:2.810703772,(GCF_001717585.1:1.210842092,(GCF_001189555.1:0.1690158148,GCF_001554015.1:0.1989191544):0.9994092658):2.663211169):0.6781997164):3.920900774):1.210054678):0.8309881854,((GCF_000230275.1:4.028563744,GCF_000025305.1:3.636470554):5.343382023,(((GCF_900187285.1:0.473905708,(GCF_900186885.1:0.06641761519,GCF_002005185.1:0.07086945433):0.7089873168):2.94464613,(GCF_900155405.1:3.414115167,GCF_001717505.1:5.233866274):0.7476425105):0.3461042252,(GCF_003367905.1:2.249890966,(GCF_003006415.1:0.0211756677,GCF_003010495.1:0.04005367945):1.457808051):3.773162504):1.260897591):0.6434131417):2.270411011):1.069372916e-05):2.155611898,(((((((GCF_000283555.1:3.5701837,(GCF_000284435.1:0.01716463812,GCF_000270205.1:0.006871535867):4.637775194):7.534343728,(GCF_003288255.1:3.891056523,((((GCF_000145275.1:4.101779508,GCF_000577895.1:4.272371994):1.799852708,(GCF_000218855.1:34.4786157,(GCF_000389635.1:10.16432911,GCF_001856695.1:8.796114352):12.37560352):4.717507694):0.5430330268,((GCF_001877035.1:3.613254001,GCF_002074155.1:3.373404364):1.079312937,(((GCF_900187165.1:0.8538135667,GCF_000007625.1:1.046629639):3.928439963,((((GCF_003345335.1:0.003770712048,GCF_002865825.1:0.006423911681):0.1114196528,((GCF_002866045.1:0.007754234836,GCF_002865805.1:0.003567578951):0.03583012925,(((GCF_002865765.1:0.03106570752,GCF_000253195.1:0.03388259904):0.02701427377,GCF_000019305.1:0.111599161):0.004515126531,(((GCF_000829015.1:0.01135977379,(GCF_002866125.1:0.006275872397,GCF_002865745.1:0.01079205517):0.0203991733):0.001119115453,(GCF_003058445.1:0.004502885456,(GCF_000063585.1:0.006578588914,GCF_000017045.1:0.003078611783):0.002819084311):0.006452061002):0.03069071068,((GCF_003345315.1:0.00264269228,GCF_001879605.1:0.004458002089):0.006468275848,GCF_000022765.1:0.01415689013):0.01957467338):0.0333703815):0.01214620288):0.07606838578):0.02314934487,(GCF_000019545.1:0.2341385281,(GCF_001020205.1:0.1477558108,(((GCF_001886775.1:0.09138355605,GCF_001889325.1:0.09347400518):0.06264789093,GCF_002865785.1:0.0751080198):0.03263288489,GCF_003017265.1:0.0862734224):0.05353013073):0.2796467293):0.03266079333):2.669993221,((GCF_001038625.1:0.297162942,(GCF_003096175.1:0.2600956059,GCF_000968375.1:0.2364022641):0.1832101323):1.787480431,(GCF_001642655.1:3.206884327,((GCF_001902295.1:0.34754063,GCF_000016505.1:0.3296062417):2.557276027,GCF_000143685.1:2.471474242):1.250896239):1.43515573):0.734210433):0.3623387357):0.5833084092,(((GCF_000009685.1:0.02977513536,((GCF_900478015.1:0.0198832721,(GCF_002355795.1:0.06580958196,(GCF_001304735.1:0.01383129942,GCF_003350945.1:0.01706754287):0.005034209096):0.001567810564):0.00164978821,(GCF_003203455.1:0.02176428326,((GCF_002312985.1:0.008528373607,GCF_000013285.1:0.009313727221):2.446470782e-05,GCF_900475545.1:0.003492762961):0.02793300636):0.006660262298):0.00555287012):0.02312512274,GCF_001854085.1:0.007412733195):2.571070145,(((GCF_001735765.2:0.7850966462,(GCF_000827935.1:0.2610929407,(GCF_000307125.1:0.07772144487,GCF_000789355.1:0.07450071575):0.1965490839):0.9759711297):1.312959023,(((GCF_002003305.1:0.05814503578,GCF_000340885.1:0.02623633743):1.064811063,(GCF_900010805.1:0.1469738145,(GCF_000506785.3:0.05161232359,(GCF_000833105.2:0.04961576961,(GCF_000767745.1:0.1400332961,GCF_002003345.1:0.04067616015):0.02949977767):0.03566079665):0.2293767094):0.923725766):0.4943737217,(GCF_002003385.1:1.008651024,(GCF_001646605.1:0.06875374542,GCF_001886875.1:0.06257340006):1.646350086):0.2776893857):0.9964375759):0.8229919509,(GCF_000789395.1:0.08456186802,GCF_001991075.2:0.08166072546):2.363791549):7.708966587):1.908085428):0.2124500584):0.1996185454):0.372209368,GCF_000014125.1:3.199066303):0.4272273729):0.8880408321):1.802821744,(GCF_000247605.1:4.032007807,(GCF_001481725.1:0.5918115287,(GCF_000152245.2:0.994582927,GCF_000807675.2:1.58499973):1.029315709):7.497873321):7.328030033):0.302066572,((GCF_000299355.1:4.697721801,((GCF_000952975.1:7.203623465,(GCF_900120165.1:7.428469216,GCF_002998695.1:6.552096638):1.541053511):0.9103905672,((GCF_000800295.1:4.920101742,GCF_000010185.1:5.019298523):1.117440621,((GCF_000024105.1:4.963646189,GCF_900128415.1:3.526726931):5.058378271,GCF_900119705.1:16.55961148):1.581866993):0.7807603044):1.277854088):0.8572015491,((((GCF_000196455.1:4.140855069,GCF_000163895.2:7.121843259):2.020235135,(GCF_000597865.1:8.472236975,(GCF_002865995.1:1.95860287,(GCF_003095675.1:0.03260659953,((GCF_002812625.1:0.01786398612,(GCF_000085225.1:0.00612129188,(GCF_002812585.1:0.003618688735,GCF_002945415.1:0.004681302245):0.001301526953):0.06756488504):0.0009319831444,((GCF_002073735.2:0.01645753027,(GCF_002234355.1:0.0138549528,(GCF_002812645.1:0.007420440269,(GCF_000009205.2:0.003400410593,GCF_000932055.2:0.003241055562):0.005824080893):2.164529758e-05):2.209213583e-05):2.205069202e-05,GCF_003313565.1:0.007078639106):0.003901308157):0.02915580623):1.623292743):2.05089301):1.041349747):1.220920592,((GCF_002080475.1:1.243674171,GCF_001042715.1:1.257764511):2.872759946,(GCF_000018325.1:3.674429722,GCF_000016985.1:4.368827603):0.7383304778):1.960872825):0.5245107887,(GCF_001750685.1:5.545495662,(GCF_001189495.1:7.150111879,GCF_002998925.1:7.842101963):6.749594889):1.492791195):0.6018209054):0.5060732684):0.8046253826,(((GCF_002998295.1:15.14900128,GCF_000025225.2:16.25293442):11.92514569,((GCF_000349885.2:0.01446206608,(GCF_001697285.1:0.01796145011,GCF_001697245.1:0.01942982896):0.004891539245):10.37235902,((GCF_002844395.1:7.041818437,(GCF_000237085.1:17.02958543,(GCF_000184925.1:0.00736389839,GCF_000015865.1:0.02318080462):11.61005662):1.395744093):1.379223087,(GCF_002896855.1:7.186567738,(GCF_000244875.1:1.352283318,GCF_000022065.1:1.57940986):5.013782149):1.491702484):2.358317915):5.082174975):0.8854304952,(((GCF_000178835.2:6.438186022,(GCF_002999035.1:9.419354357,(((((GCF_000144625.1:3.21248259,(GCF_001688665.2:0.4138200174,GCF_002234575.2:0.2907128639):3.306325832):2.186579884,GCF_000146185.1:7.627261973):0.3996843151,((GCF_900312975.1:6.808324531,(GCF_001689125.2:2.567613948,(GCF_003287895.1:2.134591254,GCF_002222595.2:1.618300186):2.260619036):2.525908895):0.918445502,((GCF_000225345.1:30.84258221,GCF_000020605.1:10.10931385):5.174762875,GCF_000270305.1:8.719987284):0.9966417364):0.8072459907):1.423615932,(GCF_001998765.1:4.296643499,GCF_900209925.1:3.910340217):1.63703789):0.658087168,(GCF_000018685.1:3.612853923,GCF_900070325.1:4.56299214):1.193858678):2.477133729):0.9041030043):0.5138438281,GCF_001561955.1:7.237359617):1.341593359,(GCF_900155415.1:8.675204811,((GCF_000283575.1:4.417952891,GCF_001688625.2:3.671264469):2.951279727,((((GCF_003312465.1:1.181700299,(GCF_002734145.1:0.1268993782,GCF_002586945.1:0.08023849879):0.9723719232):6.836737874,(GCF_000723465.1:11.69927716,GCF_000179635.2:8.088660143):50.07273651):1.566212996,(GCF_002119605.1:6.619104621,GCF_001688705.2:5.167666829):1.640433651):0.6171544648,GCF_000953215.1:9.123688567):0.557073714):5.902447596):7.15325163):1.274894579):1.029453235):0.293989393,((GCF_000213255.1:7.267399816,((GCF_000189775.2:1.565234311,(GCF_000145615.1:0.07610967759,(GCF_002250075.1:0.0966108701,GCF_000328545.1:0.1164388597):0.07429479304):5.868562469):2.359536754,(GCF_000763575.1:1.180783314,((GCF_000147695.2:0.15265543,(GCF_000019085.1:0.0200284485,GCF_000148425.1:0.3000742068):0.1967367623):0.3559566021,((GCF_000092965.1:0.04215126731,GCF_000025645.1:0.05108796419):0.6045758941,GCF_000007085.1:3.367132508):0.229944733):0.6233724941):1.68694807):1.607826244):0.5029957067,((GCF_000016545.1:4.581565317,((GCF_000145215.1:0.9874570668,GCF_000166335.1:1.528531404):0.8193000707,((GCF_000166695.1:0.2296747771,GCF_000193435.2:0.3240889405):1.779734106,(GCF_000166355.1:1.47976142,(GCF_000166775.1:1.051794141,GCF_000022325.1:0.5818506594):2.20255456):0.9020287041):0.6130067672):3.686180233):14.2565656,(GCF_000144645.1:7.864528515,GCF_000328765.2:5.375652856):4.932200299):0.9476518213):0.7533582537):0.5961008518,(GCF_001584725.1:4.754130825,(((GCF_003432325.1:4.743886906,((GCF_001545095.1:4.403816745,(GCF_000404205.1:0.00385477944,GCF_001723625.1:0.003654973473):3.752611871):4.216807538,(GCF_001688965.2:3.184858963,GCF_001564455.1:7.305104899):4.210024606):3.279435083):1.25554271,(GCF_001543345.1:4.596032506,(GCF_000967915.1:11.73088046,((GCF_002838185.1:0.7506229157,GCF_002838205.1:0.8760473708):4.459819618,((GCF_900476025.1:3.997780654,GCF_000953195.1:4.117483932):4.875467334,(GCF_000968055.1:5.209389912,(GCF_000026205.1:5.566608509,((GCF_000397185.1:0.0139180611,GCF_000069925.1:0.03309336246):3.694603013,(GCF_000012225.1:0.6196944961,GCF_001712875.1:0.5999975854):3.178803686):2.83459409):4.672054396):1.271044864):0.7462152003):1.335372385):3.925427434):0.4383341839):0.5789097369,((((GCF_000818095.1:2.482323308,((GCF_001999905.1:2.362892717,((GCF_001687565.2:0.6039437293,(GCF_001186155.3:0.7075870053,((GCF_001465835.2:0.06127272155,GCF_002009235.1:0.04409693584):0.5231975418,(GCF_000785555.1:0.5165954285,(GCF_001687665.2:1.398781342,GCF_001687585.2:3.179734446):0.8518031249):0.506270655):0.1443940098):0.2866413031):1.02994058,(((GCF_001465795.2:9.740429178,GCF_002833405.1:0.655348901):0.3397566044,GCF_001687625.2:0.9587685275):0.1809719131,GCF_001687605.2:0.422698616):1.480068008):0.6524740684):0.9831506585,((GCF_001753205.1:1.900450177,(GCF_001590685.1:1.765103819,(GCF_000829195.1:1.947490281,(GCF_003351785.1:0.7594724373,((GCF_002077155.1:0.01434800314,GCF_002109365.1:0.01703641463):0.6537380955,(GCF_002109325.1:0.3726573911,(GCF_002101375.1:0.2483029712,(GCF_002081995.1:0.1583862839,GCF_002082015.1:0.2457756922):0.1436270199):0.1924580401):0.36530196):0.3560671237):1.379971889):0.4799858759):0.4470793624):1.035586366,((((GCF_002982115.1:0.0127061755,GCF_000600105.1:0.009597345358):0.3501538912,(GCF_002896375.1:0.2661456059,(GCF_001629735.1:0.1106492357,GCF_000724775.3:0.1100760782):0.2200677794):0.1965529217):0.5172557299,(GCF_002736105.1:0.5448608595,(GCF_003073375.1:0.5104214739,(GCF_000271325.1:0.02170566145,GCF_001586195.1:0.01195242881):0.5878048089):0.1679396906):0.6106475248):0.4273067439,(GCF_001534765.1:1.276998213,GCF_001617605.1:1.419463299):0.6118335182):0.5923674758):0.09694289668):0.580570022):0.385272427,((((GCF_003268595.1:1.69073823,GCF_000307165.1:2.373792779):0.8881463835,(GCF_000725365.1:2.387737358,((GCF_001685435.2:2.654182362,(GCF_002209425.1:1.159379443,GCF_002097535.1:1.019513629):0.5818139428):1.124571204,(GCF_001307805.1:2.55824688,(((GCF_003352005.1:1.654240238,GCF_000011245.1:1.806167959):0.3826181383,(GCF_003019985.1:2.21011458,((GCF_001895305.1:5.159928741,GCF_002849835.1:6.533261231):8.189093737,(GCF_000725285.1:2.0028632,GCF_001878675.1:2.290930317):8.287744861):1.294265289):0.3505446509):0.3238916399,(GCF_002224365.1:0.9272246074,GCF_002216775.1:1.136764849):1.168999542):0.2485066645):0.5434263817):0.1491994087):0.1261055732):0.8507877389,((((GCF_000023045.1:1.495558769,((GCF_001750115.1:0.02295666054,(GCF_000496635.1:0.1034611138,GCF_000798935.2:0.03740367259):0.01250766258):0.4505614886,(GCF_000299435.1:0.3320221001,GCF_000019905.1:0.2524139474):0.4500969101):1.300134431):2.185880652,(((GCF_001439585.2:2.31646248,GCF_002355375.1:1.712438023):1.567713458,((GCF_002706795.1:0.4475758968,GCF_002865525.1:0.4007098127):14.19044327,(GCF_000296715.2:0.2109234092,(GCF_001039275.2:0.1056864524,(GCF_002215075.1:0.1461120413,GCF_000010165.1:0.1306928481):0.03332077216):0.1042239313):3.683729661):1.87764609):0.432795813,(((GCF_002082155.1:0.01148446315,(GCF_000511405.1:0.005140760618,GCF_002951875.1:0.01107089421):0.008088375997):2.505172017,((GCF_001644605.1:3.690055786,((GCF_001421015.2:3.054896573,((GCF_003060825.1:3.756992572,GCF_001685395.1:3.929475513):1.515816989,(((GCF_002741055.1:0.9263175596,GCF_000024685.1:0.8445332147):1.253319656,(((GCF_000758685.1:1.143092288,(GCF_000756615.1:0.3550662158,GCF_000993825.1:0.3257153485):0.906486191):0.9856204662,(GCF_002192415.1:1.237704031,(((GCF_000758725.1:0.06375889182,GCF_003255855.1:0.05550840036):0.3704290407,(GCF_000758585.1:0.2568632825,GCF_000758545.1:0.2489285694):0.3853934051):1.191287804,((GCF_000758525.1:1.106829843,(GCF_000758705.1:4.189059337,(GCF_000758625.1:0.8629966434,GCF_000758645.1:1.051977062):3.184178551):0.4660912941):0.2344471707,(GCF_000758665.1:0.2286751606,(GCF_000758605.1:0.2321374021,GCF_000758565.1:0.1206181663):0.160418227):0.6919272297):0.301995621):0.2976226699):0.7250121783):0.961119873,(GCF_001857945.1:2.202301406,GCF_000949425.1:1.56812948):1.94626924):0.2476922383):0.3576060463,(GCF_001908275.1:2.217830535,(((((GCF_001874405.2:0.06821823111,(GCF_000507205.3:0.02856058528,(GCF_001874425.3:0.02656297577,(GCF_001272655.2:0.03037025155,GCF_001922145.1:0.01772658098):0.004185238211):0.001410692794):0.03313769677):0.01718731283,(GCF_000146875.3:0.07435557925,GCF_001719045.1:0.1421408856):0.02854741585):0.2372589077,GCF_000235585.1:0.6912898155):0.1355125507,((GCF_002872435.1:0.03519072978,(GCF_000164985.3:0.004939762465,(GCF_000819665.1:0.06424272438,GCF_000237325.1:0.005925034536):2.074658338e-05):0.0384876899):0.127641806,GCF_002893885.1:0.1808580647):0.2623190001):0.21710592,GCF_002240415.1:7.399051474):1.519311153):0.6862016963):0.2506646736):0.5564704154):1.356820815,((GCF_000961095.1:12.31240224,(GCF_000023585.1:4.620403303,GCF_002741035.1:7.146049012):3.894774332):0.6756957359,(GCF_001465275.1:4.781343342,GCF_000227705.2:8.458437751):3.556988447):3.00430905):0.4681030632):0.4146689133,(GCF_001465255.1:1.679605088,(GCF_000258535.2:0.03696571913,(GCF_000218915.1:0.01863797511,GCF_000250655.1:0.0807708347):0.03171414832):1.445749031):1.119120142):0.4182622581):1.464577992,((GCF_002005165.1:19.61338211,GCF_002893785.1:11.65696839):3.234168223,((GCF_002804065.1:0.8097957719,GCF_000092905.1:1.099027441):18.36025007,GCF_000024285.1:16.71998911):13.47497544):2.088524672):0.8661218081):1.341718252):0.7399229359,((GCF_000011145.1:2.708415115,((GCF_000706725.1:2.523011588,(GCF_002250115.1:0.218594304,(GCF_000009825.1:0.01727454234,GCF_000737305.2:0.01758435343):0.2165431693):3.713702368):2.015224228,(GCF_002109385.1:3.24222607,GCF_000005825.2:2.423335866):0.9858746184):0.3924173936):0.6382356256,(GCF_003336365.1:7.168417761,(GCF_000177235.2:3.052232128,(GCF_000093085.1:1.51178944,GCF_001721685.1:1.758123844):2.961683125):0.9283214638):0.4108452552):0.4185320056):0.2300254044,(GCF_001642935.1:0.5891709947,GCF_001629705.1:0.5024591385):2.127242182):0.4618563707):0.2427520941,(GCF_900478165.1:3.233244966,((((GCF_001578185.1:0.1362863001,(GCF_003410415.1:0.4157511041,GCF_002243645.1:0.1849576759):0.03015004342):1.700966419,(GCF_000242895.2:1.383524156,(GCF_000473245.1:1.516435415,(GCF_000294775.2:0.9836662755,GCF_002276165.1:1.294048867):0.1919902988):0.3685983635):0.4838801466):0.2789193082,(((GCF_002157855.1:10.00431262,GCF_002250055.1:8.792897262):13.95960257,(GCF_000972245.3:2.533389416,(GCF_002024265.1:0.8222530905,(((GCF_000025805.1:0.02952437103,GCF_000832985.1:0.03420740449):0.02623872974,(GCF_003351965.1:0.06963099015,(GCF_001050455.1:0.02102145972,(GCF_003072605.1:0.005111135151,GCF_002688605.1:0.002265671541):0.03615636885):0.02931493037):0.05628816683):0.007636317801,((GCF_002009195.1:0.006418245963,GCF_001648135.1:0.00443061762):0.004096229406,(GCF_000025825.1:0.007902726374,GCF_003047225.1:0.003434431467):0.002026131238):0.01246145897):0.7697878374):1.725241675):0.3958940466):0.2717117873,((GCF_001889165.1:6.02610061,(((((GCF_002393225.1:0.006189475639,(GCF_002993945.1:0.01213294755,GCF_002993925.1:0.006920968973):0.0014791731):0.0007275708402,(GCF_000876525.1:0.0034940576,(GCF_002068155.1:0.004645602368,GCF_000408885.1:0.009431887061):0.005505010637):0.002444890085):0.07217823007,(((GCF_001726125.1:0.00291222665,GCF_002236895.1:0.001292641394):0.0003207530994,((GCF_002504325.1:0.001206117929,GCF_000011645.1:0.001527817389):0.0008782672402,(GCF_001596055.1:0.00123746583,((GCF_002074115.1:0.001514327403,GCF_002074075.1:0.001259609905):0.0003195683866,GCF_003253815.1:0.001591724126):6.994340035e-06):6.504113381e-06):6.85489331e-06):6.354860279e-06,GCF_002074095.1:0.001309586133):0.0601479312):0.2048175061,(GCF_002202015.1:0.3619357218,(GCF_900093775.1:0.1403727076,GCF_002443095.1:0.1376701792):0.3720949089):0.2051879302):0.4738531161,(((GCF_002243495.1:0.006839998944,(GCF_002173495.1:0.006137817366,GCF_001597265.1:0.01672687147):0.002419474529):0.2446468966,(((((GCF_002163815.1:0.02245346696,(GCF_003148415.1:0.01160594343,GCF_001534785.1:0.008465201169):0.007001888184):0.03560921469,(GCF_001889625.1:0.01063032695,GCF_000227465.1:0.007154680943):0.05354095695):0.06020223384,((((((((GCF_002982175.1:0.003851765551,GCF_000978495.1:0.03739732698):0.001525390267,GCF_001746575.1:0.02014565355):0.001594480894,(GCF_002269195.1:0.00433718083,GCF_002096095.1:0.005369635148):9.757153169e-06):8.993547213e-06,((GCF_002173615.1:0.001893557076,GCF_001720505.1:0.02282844902):6.690648602e-06,(GCF_001747445.1:0.002201036343,GCF_002290305.1:0.01971264379):7.196075358e-06):0.0005159141477):0.0003403335171,GCF_002201995.1:0.001747905284):0.01072500644,(GCF_002269175.1:0.01350596471,(((GCF_000877815.1:0.01251931976,GCF_002202055.1:0.005809296112):0.01298647068,(GCF_001541905.1:0.001325448242,((GCF_001719185.1:0.01653350915,GCF_001037985.1:0.003924268834):7.432039774e-06,GCF_000706705.1:0.01864599282):6.983212583e-06):0.009082881211):0.001270361092,GCF_000186745.1:0.01096113398):0.003599581948):0.000336315635):0.002619094331,((GCF_002072735.1:0.01548237424,(GCF_000349795.1:0.002003234301,GCF_000338735.1:0.001906195599):0.01920009699):0.001307358874,((GCF_003184225.1:0.01468720022,(GCF_000782835.1:0.01003245846,GCF_002202035.1:0.01166521445):0.006396035742):0.0008812551241,GCF_002201955.1:0.01701744278):8.173289202e-06):7.803257788e-06):0.003362348249,(GCF_001808235.1:0.0149179755,GCF_000321395.1:0.01212273064):0.001852960624):0.02917978294):0.003404235401,(GCF_002201875.1:0.01070415097,(GCF_002893805.1:0.04258101821,GCF_000259365.1:0.01142611194):0.002698270528):0.03711002831):0.2468031106,((GCF_002209305.1:0.009531775548,(GCF_001705195.1:0.02652618993,((GCF_000204275.1:0.001013930266,GCF_000772125.1:0.004367402061):7.444973662e-06,(GCF_000221645.1:0.004783397815,GCF_000196735.1:0.0009591690657):6.979352972e-06):0.01317144711):0.0009041811592):0.0533634979,(((GCF_002243325.2:0.01129444115,((GCF_001752685.2:0.007011632965,GCF_002850475.1:0.01032765274):0.0008150515874,(GCF_001854345.1:0.01265729292,GCF_002005345.1:0.006668865098):0.0002949586631):0.0008512679666):0.001733712396,((GCF_002238395.1:0.008109899628,(GCF_000987825.1:0.003212321716,GCF_000973485.1:0.01703379001):0.007820817931):0.0008040862268,((((((GCF_000508265.1:0.001220589346,GCF_000973585.1:0.002063170389):0.002714824622,GCF_001483885.1:0.005402369275):7.353431912e-06,GCF_001723585.1:0.0060492982):0.0003245972602,(GCF_003047025.1:0.0009966989633,GCF_002845365.1:0.009698902382):0.006497585395):0.0009845481879,((GCF_001889285.1:0.004849624098,GCF_001874385.1:0.007491205237):0.0002953146614,GCF_003047165.1:0.004355755475):0.001905631365):0.0003403809468,(GCF_003390415.1:0.003482902692,GCF_001536925.1:0.00637145149):0.001320865784):0.0004021281238):0.00674955549):0.01056862487,((GCF_000319475.1:0.01148482369,(GCF_000815145.1:0.009445574629,GCF_000455585.1:0.0128056675):0.001025091791):6.574838501e-06,(GCF_001999205.1:0.009059681543,(((GCF_001593395.2:0.01121054405,GCF_001596755.1:0.009194131949):0.001634395098,(((GCF_002741705.1:0.009503590291,(GCF_003076535.1:0.01747857727,(GCF_000772165.1:0.005836968192,GCF_003071465.1:0.002393961693):0.02027936342):0.001046215179):6.902556943e-06,((((GCF_001593765.1:0.01027483874,GCF_002105595.1:0.01076771326):0.002541661475,GCF_000769555.1:0.03176296443):8.205340721e-06,GCF_002556565.1:0.01063980091):7.852195518e-06,((((GCF_002944585.1:0.0155750316,(GCF_002761535.1:0.006632490235,(GCF_001857985.1:0.02614777309,((GCF_002843505.1:0.00670635612,GCF_000827045.1:0.005296104573):0.01083280163,(GCF_002893845.1:0.006798060578,GCF_003149715.1:0.01898407211):0.00652148653):8.712773339e-06):0.0002820079222):0.002560596806):0.001061716455,(GCF_002796465.1:0.01351161466,(GCF_001889385.1:0.03831408459,GCF_000015785.1:0.04760135852):0.06918192171):0.001519192015):0.0005409168783,GCF_003432425.1:0.02071719703):0.001962923392,GCF_002216755.1:0.008542097849):0.01047415947):7.059135118e-06):0.001853813127,GCF_002764075.1:0.01500019328):0.003424037468):7.27479388e-06,((GCF_000583065.1:0.01024213192,((GCF_000835145.1:0.004567679137,GCF_003312895.1:0.02052033423):0.002524568691,GCF_000772205.1:0.009016774717):0.002087568944):6.627869806e-06,(GCF_000341875.1:0.01230648695,GCF_001023595.1:0.0133399615):0.0003024952034):0.001959880517):6.752005598e-06):0.0006269941733):0.01210415355):0.03375831928):0.3531381892):0.09037056501):0.2464360497,(GCF_001857925.1:0.104992048,(((GCF_001895885.1:0.02111340667,(GCF_001938665.1:0.01837679126,GCF_002077215.1:0.02189272238):0.009326209072):0.009941357894,(GCF_000800825.1:0.02061681558,GCF_001938685.1:0.02387870644):0.01150436529):0.06517839408,((((GCF_001578165.1:0.03706028259,(GCF_001431785.1:0.01691841005,GCF_001548215.1:0.009346388771):0.0008330541526):7.864350637e-06,(GCF_002741745.1:0.01419230059,GCF_000972685.1:0.01707312083):0.003929749592):0.003476312366,(GCF_001191605.1:0.01523023981,GCF_002443015.1:0.02618702327):0.001259603317):0.1540249462,((GCF_000017885.4:0.05254250429,(GCF_900186955.1:0.0246891232,GCF_001578205.1:0.02744495588):0.009630412797):0.02034146841,GCF_001704975.1:0.03645222642):0.07085289189):0.008148870985):0.06477805296):0.6543195484):0.06425583434):1.420837424):0.1724676901,((GCF_002250905.2:0.002188192477,GCF_002251005.2:0.003092474967):0.1722198359,(((((((GCF_000835185.1:0.003586846192,GCF_000832925.1:0.00783154687):2.012325329e-05,((((GCF_000013065.1:0.02248293733,(GCF_002290105.1:0.03474854097,((GCF_002214725.1:0.01928707816,GCF_000292415.1:0.03471440927):0.0928966165,GCF_000283675.1:0.01330940282):3.105763039e-05):0.004378670624):0.04597402655,GCF_001831375.1:0.04191094026):0.1623973074,GCF_000832845.1:0.01794779894):0.01709527889,(GCF_000832805.1:0.01422249935,GCF_000832525.1:0.005862431322):0.07682020225):0.1149281627):1.839669559e-05,((GCF_003410255.1:0.01672711658,(GCF_000832965.1:0.001801252582,(((GCF_000832445.1:0.002025736974,GCF_000832425.1:0.003837979025):1.375831411e-05,((GCF_000832785.1:0.003723679461,GCF_000512775.2:0.003384800038):1.921294184e-05,(GCF_000833125.1:0.05882501977,(GCF_000258885.1:0.005344834727,(GCF_000021445.1:0.003876284577,(GCF_003227955.1:0.003768878093,(GCF_000832565.1:0.003911687834,GCF_000832465.1:0.003884123616):2.748680943e-05):2.730983932e-05):2.806548478e-05):3.086518794e-05):2.605086076e-05):1.658207873e-05):1.404044984e-05,(GCF_000832725.1:0.001774266423,GCF_000725325.1:0.00262587299):0.0006060119161):0.002825395235):0.01013623249):0.00157966837,(((GCF_000832825.1:0.002784554162,(GCF_000832405.1:0.008855170582,(GCF_002833485.1:0.02181023854,GCF_000832385.1:0.005703878811):2.057241542e-05):0.008719511322):1.597660552e-05,(GCF_000832865.1:0.005554448525,GCF_000239195.1:0.005010245643):1.749422511e-05):0.009391014707,(GCF_000143605.1:0.01474625913,GCF_002192515.1:0.03489031928):0.001659911997):0.009308588194):0.004541522463):0.002783020683,GCF_001941885.1:0.003554758284):0.005868521396,GCF_000011625.1:0.00795707289):0.002134613535,GCF_003410355.1:0.006598008045):0.04891757709,((((GCF_000717535.1:0.01162596874,GCF_001618665.1:0.0008862777051):0.01220742178,GCF_002224345.1:0.05533871359):5.824111378e-06,(((GCF_001721145.1:0.003369685539,(GCF_001548175.1:0.002972442557,(GCF_002214705.1:0.002519564607,((GCF_003020845.1:0.003556768267,GCF_000978375.1:0.002649954671):6.31894119e-06,GCF_002214765.1:0.002048290421):6.57991168e-06):0.009522433331):0.001075792021):0.0003155189647,((GCF_002215175.1:0.007938059205,(GCF_000635895.2:0.002875765499,GCF_000831065.1:0.00314979416):0.001571223806):6.786308986e-06,GCF_002222555.1:0.003060770063):0.01194273695):5.937954224e-06,((GCF_002216125.1:0.002749061185,GCF_001635995.1:0.01450630485):0.0003141705415,(((GCF_002000005.1:0.004194069105,((GCF_001692675.1:0.007580028425,GCF_001595725.1:0.0135427861):0.008616254643,GCF_002173755.1:0.003635726185):0.0003671270271):5.760615032e-06,GCF_000092165.1:0.00312914706):0.00110078456,(GCF_000021205.1:0.007167860603,(GCF_001518875.1:0.004297609172,GCF_000007825.1:0.004779760779):6.13081158e-06):0.002231774039):5.905529599e-06):0.001174951464):0.0006647574869):0.02734331576,(GCF_001455345.1:0.04417535782,((((GCF_001598095.1:0.001818117132,GCF_000292705.1:0.0007605869666):3.144048307e-06,GCF_001640965.1:0.001131785804):0.0004591985123,((GCF_002025105.1:0.001069606893,GCF_000292455.1:0.001487360272):4.077713271e-06,GCF_000021305.1:0.0009513707584):0.001130684965):0.0126344551,((GCF_002119445.1:0.001002374373,((GCF_001685565.1:0.002350445469,(GCF_001635915.1:0.002547102212,(GCF_002813875.1:0.00704950373,GCF_000306745.1:0.0202133867):1.292093837e-05):4.852448075e-06):0.0005004122742,(((GCF_003013315.1:0.004577280748,GCF_001721165.1:0.001060456017):0.001841040285,GCF_001182785.1:0.01559441841):0.0002974281448,GCF_002220285.1:0.00363158157):0.002863866523):3.937548425e-06):0.005042200184,((GCF_002073415.2:0.001250741461,(GCF_000300475.1:0.003900318996,GCF_000496285.1:0.001038452141):3.045806313e-06):0.02638054514,(GCF_000018825.1:0.002256947326,GCF_002104575.1:0.002697971197):0.05632897202):0.03184942253):0.004958106065):0.01057875393):0.01368870717):0.02839130247):0.2901324458):5.055574637):0.07173035934):0.5219963716):0.1517505716,((GCF_002243625.1:2.301024838,(((GCF_000023385.1:0.728458772,(GCF_000178395.2:0.005510384468,(GCF_001295365.1:0.02006792512,GCF_000166075.1:0.009030916352):0.002742354216):1.240687534):0.5076396497,(((GCF_002072065.1:0.009221599119,((GCF_002706565.1:0.004129173945,GCF_002119625.1:0.003351284624):0.004870410735,GCF_000015745.1:0.01035826728):0.002479561639):0.4984109351,(GCF_001618685.1:0.3575259368,GCF_000445995.2:0.589740291):0.04315293394):0.1495140443,((GCF_002300135.1:0.4141788965,GCF_002243605.1:0.4474909002):1.55765333,(GCF_002243665.1:0.08448117025,(((GCF_000092445.1:0.01853174077,(((GCF_001610955.1:0.008559175127,GCF_000009785.1:0.04388149284):0.0008277094808,GCF_000236605.1:0.02670097572):0.007228162348,GCF_001719205.1:0.009417005984):0.03012660872):0.003964603404,(GCF_000024705.1:0.01690333163,GCF_001274575.1:0.009767305707):0.0392492199):0.0270500395,GCF_000336445.1:0.06006190711):0.06454817069):0.5410523667):0.2586084422):1.666489301):0.7165375281,((GCF_001187595.1:0.4613293163,(GCF_002197485.1:0.3432982296,(GCF_000019045.1:0.0729850902,GCF_002243705.1:0.05347072106):0.20663734):0.3302107549):1.273271389,(GCF_001634285.1:3.034580357,GCF_001634265.1:2.175246652):0.8679141661):0.2379024749):14.41767262):0.4941105457,((GCF_003096215.1:2.499637321,((GCF_001870065.1:0.01078720443,(GCF_002946455.1:0.03913186082,(GCF_000876545.1:0.04388967614,(GCF_003184245.1:0.02256655091,GCF_000169195.2:0.02921176371):0.02393806997):0.006318265315):0.1120608361):0.09117701112,GCF_000832905.1:0.2217467135):2.618980522):0.3299455947,GCF_001050115.1:2.022571039):0.3865402249):0.7089630834):0.171043969):0.2400609846):0.1962071344):1.236566566,((GCF_900476045.1:2.07460912,(GCF_003351945.1:0.01966342592,GCF_001553915.1:0.01072699258):13.16445675):7.547944642,(((GCF_002313045.1:0.6932141502,(GCF_002119805.1:0.3323331653,(GCF_002119825.1:0.02061713683,GCF_000010585.1:0.01551921656):0.4411772879):0.5853545241):0.9406349552,((GCF_900187075.1:0.6533995019,(GCF_900474615.1:0.007209915827,GCF_002209165.2:0.01699078431):0.536332616):0.9153211415,((GCF_003012915.1:1.100422021,(GCF_900187005.1:0.9810890947,((GCF_001548255.1:0.02830507533,(GCF_001188855.1:0.01278337938,(GCF_001188895.1:0.002454056163,(GCF_001188915.1:0.003034004417,GCF_001188875.1:0.00178783611):1.435728435e-05):0.01697433651):0.01107887325):0.7228188418,(GCF_002101335.1:0.9664764423,(GCF_000189495.1:0.00614204157,GCF_001682335.1:0.00739715853):0.5783482578):0.3029873475):0.369145281):0.1352077366):0.552930656,(((GCF_900474685.1:0.0105542494,(GCF_003006055.1:0.01413829955,(GCF_001559115.2:0.003149910455,GCF_002386185.1:0.002427551186):0.01243521516):0.001849168522):0.6528945789,(GCF_900186985.1:0.3890331483,(GCF_001701005.1:0.166841778,(GCF_001618885.1:0.003228895417,GCF_001922405.1:0.002092599836):0.2038992368):0.1915730001):0.4218823153):0.6771808539,(((GCF_003019255.1:0.7180373019,((GCF_002984565.1:0.296706509,GCF_003097555.1:0.3034746831):0.2454979055,(((GCF_001682235.1:0.03511919684,(GCF_001683315.1:0.003186851924,GCF_001663395.1:0.003664924806):0.006910300764):0.002418806188,GCF_001432245.1:0.007197729715):0.3678177643,(GCF_001902315.1:0.5886978697,(((GCF_001558375.2:0.002566174605,GCF_002208905.1:0.005697695862):6.657206024e-06,(GCF_900240075.1:0.004618119976,GCF_001558275.2:0.001734388956):0.0003199075036):0.2297535991,((GCF_000953575.1:0.006259510326,GCF_000709415.1:0.006509178687):0.02472563812,(GCF_002078255.1:0.00208099707,GCF_000706685.1:0.003439527144):0.0249531217):0.2493851378):0.115467712):0.04267786894):0.0945534189):0.1968167885):0.1991933599,(GCF_002208805.2:17.07449038,GCF_900478415.1:5.332301572):1.761773775):0.1528547905,((GCF_900187055.1:0.6110409364,(GCF_002812345.2:0.2761489119,((((GCF_003193745.1:0.001760277398,GCF_001018975.2:0.002396016787):2.627296729e-05,((GCF_002633785.1:0.00374627637,GCF_000953255.1:0.002904068184):1.210636397e-05,((GCF_002202075.1:0.005000361842,GCF_003354725.1:0.004714667447):1.717475544e-05,GCF_000160335.2:0.003590925257):1.616720846e-05):1.30377905e-05):1.171489741e-05,(GCF_003031425.1:0.001882305349,GCF_003354785.1:0.001835814152):0.0006201814282):0.01922724275,(((((GCF_900474715.1:0.01121516146,(((((GCF_003203595.1:0.005106915145,GCF_002000605.1:0.003703106257):0.0007741494521,GCF_002000685.1:0.001985312296):1.516272257e-05,(((GCF_003193685.1:0.001938113523,((GCF_900129335.1:0.002259601015,GCF_900474735.1:0.002715646729):1.46412907e-05,(GCF_001045795.2:0.003208746342,GCF_003073435.1:0.002184605531):1.529823257e-05):1.522532796e-05):1.296102703e-05,(((GCF_002356675.1:0.001859466026,(GCF_001717725.1:0.001904310061,GCF_001021875.1:0.003056296449):1.453995454e-05):1.302772611e-05,(((GCF_003193725.1:0.002074800929,GCF_000027045.1:0.001893750413):1.436368037e-05,((GCF_002097595.2:0.002130727015,GCF_002355355.1:0.00331602727):1.555208782e-05,GCF_001986135.1:0.01765183744):1.399059117e-05):1.478662708e-05,GCF_003425885.1:0.001892096037):1.328677265e-05):1.399960916e-05,GCF_002786465.1:0.002560082132):1.263567325e-05):1.423029218e-05,GCF_900096745.1:0.01802950736):1.600605742e-05):1.303458894e-05,GCF_003193965.1:0.005331902407):1.278017823e-05,((((GCF_003264815.1:0.002861118465,((GCF_000485885.1:0.002154060693,(GCF_003111725.1:0.004591193379,GCF_000204665.1:0.003208202138):1.402618267e-05):0.001390194806,GCF_900474525.1:0.002038437103):1.48146368e-05):1.566321973e-05,(GCF_001018685.2:0.00387252442,(GCF_001019485.2:0.002716150464,GCF_003264775.1:0.00406705143):1.575531165e-05):1.509816634e-05):1.558467613e-05,((GCF_001717975.2:0.004219655684,((GCF_003354665.1:0.003721263952,GCF_002386245.1:0.003743303909):0.0009109862095,GCF_002895385.1:0.00556986098):2.015988707e-05):1.871536648e-05,(GCF_003425915.1:0.003521022351,(((GCF_001019275.2:0.00333166341,GCF_003426145.1:0.004565695312):2.464302357e-05,GCF_001018805.1:0.004591494591):2.38929244e-05,GCF_001027105.1:0.02106581266):2.446070434e-05):0.001800490329):1.659064382e-05):1.552373522e-05,(GCF_900474725.1:0.003213825635,GCF_001046095.2:0.002027465416):1.455367964e-05):1.456476271e-05):0.01759257587):0.001707303384,(GCF_000462955.1:0.01285443045,(GCF_000737615.1:0.002370666779,((GCF_003288395.1:0.003770537541,GCF_002633845.1:0.002484033825):1.923711573e-05,GCF_001456215.1:0.002320202703):1.681175128e-05):0.01247434355):0.04438598552):1.380946543e-05,((GCF_000210315.1:0.05585581718,GCF_001027045.1:0.002943508573):0.01016845061,GCF_001656045.1:0.01636872969):0.001127766203):1.25946648e-05,((((((GCF_900474555.1:0.02301659494,GCF_000828035.1:0.01998838727):0.009677603443,(GCF_001444345.1:0.003423885686,GCF_003354545.1:0.002827349475):0.04528351407):0.004617111773,((((GCF_003186125.1:0.00202143228,GCF_003186105.1:0.003817282492):0.001323399004,GCF_900474675.1:0.001673325718):1.181815323e-05,GCF_900474665.1:0.001742223392):1.187966402e-05,GCF_002025145.1:0.001728379734):0.008053380189):0.0002296008944,(GCF_000144955.1:0.04842116811,((GCF_003184985.1:0.003186853225,(GCF_000695215.1:0.004672164704,GCF_002786535.1:0.003815154453):0.0009531469692):0.0275587692,GCF_001296985.1:0.01109383864):0.007774068974):0.002000889369):0.008548991066,((((GCF_003073635.1:0.002838913494,((GCF_900323965.1:0.002696655054,GCF_002633765.1:0.001675367371):2.432599961e-05,(GCF_003193765.1:0.002352802605,GCF_003073755.1:0.002769638479):1.226618789e-05):1.306127657e-05):0.001669072065,GCF_000412775.1:0.003947339284):0.002965427374,GCF_001307235.1:0.008622196261):0.009051028288,GCF_900474565.1:0.009175498041):0.0641899822):0.0005417684776,(((GCF_002214665.1:0.002557133783,(GCF_001717665.1:0.00194699244,(GCF_003193665.1:0.005607287368,GCF_001549675.1:0.001985474484):1.38771126e-05):1.276715634e-05):0.007229291877,(GCF_900004855.1:0.001845317524,GCF_002803885.1:0.002417351145):0.0749685499):1.22813029e-05,(GCF_001656075.1:0.01392300898,((((((GCF_002633805.1:0.00184317794,GCF_000024585.1:0.003086588905):1.289672282e-05,(GCF_003203675.1:0.00218336429,((GCF_001019575.2:0.002233184053,((GCF_000025145.1:0.00211844342,(GCF_002633865.1:0.002070948602,GCF_003354985.1:0.002098671158):1.514673486e-05):1.446972511e-05,GCF_000382985.1:0.002170558111):1.450914196e-05):1.426216397e-05,GCF_003203655.1:0.0149142435):1.595048125e-05):1.382765288e-05):1.299798181e-05,(GCF_001281145.1:0.001756077036,GCF_000253135.1:0.002332467819):1.323035236e-05):1.231088103e-05,((((GCF_003193885.1:0.001762160763,GCF_003073715.1:0.002474623772):1.259801922e-05,(GCF_003194025.1:0.001891538571,GCF_001975045.1:0.001776350965):1.297995596e-05):1.249657229e-05,GCF_003194005.1:0.002440086241):0.001202968004,(GCF_003351925.1:0.002318563317,(GCF_003073775.1:0.002250390075,GCF_001618305.1:0.002411791628):0.0005744191369):1.237886933e-05):1.211840701e-05):1.226262475e-05,((GCF_001019255.2:0.00178074415,GCF_001640925.1:0.003045085149):1.420354087e-05,GCF_002204555.1:0.002253267138):1.278635926e-05):1.277924666e-05,GCF_001548415.1:0.003026676515):0.01218015235):0.007676618118):0.002629783101):1.233511344e-05):0.02371661013,((((GCF_002140115.1:0.01246292156,(GCF_001879545.1:0.001739731212,GCF_002209325.1:0.004601623748):0.01005861832):0.02542623738,(((((GCF_900324275.1:0.003241472298,GCF_900324205.1:0.002503804063):1.335864804e-05,((GCF_003029645.1:0.00228008443,GCF_002089035.2:0.002248877097):1.570780086e-05,GCF_900324225.1:0.002205454414):1.383823966e-05):1.414321377e-05,(GCF_002089115.2:0.001910233495,GCF_000296595.1:0.0207086671):1.429294508e-05):1.287155638e-05,(((GCF_002089055.1:0.00290224468,GCF_003111745.1:0.002278719267):1.507588024e-05,GCF_001465635.1:0.00203526335):1.465662343e-05,GCF_001465755.1:0.007647527873):1.56769637e-05):1.393983573e-05,((GCF_900324245.1:0.001788737229,(GCF_002089095.2:0.001830068455,GCF_900324235.1:0.00234972262):1.380251237e-05):1.303596888e-05,GCF_900324345.1:0.001781195462):1.290388445e-05):0.02441926435):0.007500291167,((GCF_000009005.1:0.002984085617,GCF_900474535.1:0.00283571127):0.03035573681,GCF_900474695.1:0.02162022006):1.355174561e-05):1.219922846e-05,(GCF_000237265.1:0.01542549803,(GCF_000189455.2:0.003774140633,GCF_003030085.1:0.002787733769):0.01035557092):0.01676032517):0.002549969707):0.00649231075):0.2778421466):0.4264612032):0.4314168605,((((GCF_002850375.1:0.6810907686,(GCF_000009865.1:0.01034668677,(GCF_001611955.1:0.007746255342,(GCF_002952715.2:0.004133865722,GCF_002906595.1:0.006205680173):1.388651335e-05):0.005309780794):0.6052364172):0.2279225417,((GCF_001558815.2:0.01326002715,(GCF_900474705.1:0.02254966829,GCF_002073395.2:0.0144520681):0.001742969298):0.007627215119,(GCF_002250095.2:0.007406168646,GCF_002591215.1:0.005598597489):0.0149064576):1.242970209):0.2143843714,((GCF_002356175.1:0.01774196026,(GCF_001028645.1:0.03263532445,GCF_002591175.1:0.01809731994):0.01158487547):0.5467541252,(GCF_002215535.1:0.0510324922,((GCF_000011925.1:0.005393435623,((((GCF_003325735.1:0.01073495662,GCF_900086615.1:0.003626449183):1.494267044e-05,GCF_002850315.1:0.005298817024):0.00123019914,GCF_000759555.1:0.01819841986):1.300176927e-05,GCF_002944995.1:0.003559825303):1.30481009e-05):0.002461223115,(GCF_002085695.1:0.003482631849,(GCF_002954055.1:0.00314340516,(GCF_000007645.1:0.003176558013,GCF_000751035.1:0.004601183888):1.457155271e-05):1.2836099e-05):0.0004271594445):0.07126283394):0.6975308784):0.2824327552):0.08073734269,(GCF_002442915.1:0.6783679867,(GCF_000494875.1:0.1425507432,GCF_000332735.1:0.138567472):0.5437015268):0.6232406897):0.1025760741):0.2246760785):0.186482876):0.2252566748):0.6167009644):0.2517893627):0.2663985229,(GCF_001989575.1:2.391436717,GCF_001005905.1:3.7372874):0.6896033323):0.7324069262):0.619410143):0.2056680308,((GCF_002381265.1:2.57099565,((GCF_000763495.1:0.02514692737,GCF_000763475.1:0.0144552389):0.2562678874,(((GCF_000195795.1:0.1400158748,(((((GCF_001999145.1:0.006781970273,(GCF_000197755.2:0.002085740137,GCF_000438585.1:0.001736338578):0.006827867782):1.120868557e-05,GCF_002220325.1:0.008857814909):1.069461603e-05,(((GCF_000438625.1:0.003992695162,GCF_001998945.1:0.01001446853):1.134466807e-05,((GCF_001998985.1:0.006521241103,GCF_001999105.1:0.004408696062):1.048857455e-05,((GCF_002101275.1:0.004607184065,GCF_000306905.1:0.01169160536):0.005738463571,GCF_001005925.2:0.00459936273):1.030351499e-05):9.907711503e-06):1.016656976e-05,(((GCF_003032055.1:0.001680123461,(GCF_001047715.1:0.01336143279,GCF_003030405.1:0.001887901401):1.19461953e-05):0.01252751411,GCF_002213505.1:0.006660248963):0.001019659806,((GCF_000800335.1:0.002402909145,(((GCF_002214065.1:0.00312682472,GCF_000026705.1:0.009893111832):1.739858797e-05,(GCF_000950775.1:0.008128322922,GCF_003433415.1:0.004308383067):0.0007716234122):1.676708096e-05,GCF_000307615.1:0.01652287646):1.770739225e-05):0.003344111733,GCF_000258905.1:0.004582935798):0.001286757677):0.007667506487):0.001916359803):0.06611524361,((GCF_003031975.1:0.02340878875,GCF_002105655.1:0.001571111499):0.01559655426,(((((GCF_002105715.1:0.03163663255,(GCF_002213625.1:0.01151640678,((GCF_000210815.2:0.001522361402,((GCF_003032075.1:0.001547906119,(GCF_001644625.1:0.02947262078,GCF_002213745.1:0.001544678732):2.131990961e-05):1.07331645e-05,GCF_002557815.1:0.001490433343):1.087585706e-05):0.03796422697,(GCF_001483445.1:0.007832207226,GCF_001998915.1:0.02768281939):0.002782550838):1.059013416e-05):0.002879898642):0.01500476301,((GCF_001483405.1:0.01357806463,GCF_000168595.2:0.007073693967):0.0005263012912,(GCF_003030165.1:0.02825581902,(GCF_002105695.1:0.01124910618,GCF_000306985.1:0.0154724557):0.001557014341):1.19329438e-05):1.155188549e-05):0.0004925197484,(GCF_000438605.1:0.007387047831,GCF_001027125.1:0.01241933192):1.177856286e-05):1.139361719e-05,GCF_001027065.1:0.01011006459):0.001198790641,((((GCF_003031935.1:0.02108838161,((GCF_003031955.1:0.0171612571,GCF_000438645.1:0.01210097096):1.130427626e-05,GCF_001999085.1:0.01170436653):1.165355624e-05):0.002849743743,(GCF_002105675.1:0.01180024568,GCF_900231475.1:0.0157443122):0.002083854183):1.129250536e-05,GCF_001999005.1:0.03258827517):0.001064840262,GCF_000168695.2:0.04023854947):0.0009781728122):0.171223252):0.1079945294):0.02073122127,(GCF_001454885.1:0.0379014138,(GCF_001188655.1:0.001828193602,GCF_000209755.1:0.001976968555):0.0143510224):0.03766169469):0.1030032628):0.07646095576,GCF_000060285.1:0.2179764742):0.2112410302,GCF_000027145.1:0.3487265263):0.03283574491):2.010584736):0.5806335686,((GCF_001895285.1:4.319592768,(((GCF_001543145.1:3.668292102,(GCF_001543105.1:6.578699404,(GCF_001543175.1:4.308296294,GCF_000193205.1:1.542230228):12.31627009):3.410714406):1.153303055,(GCF_001543285.1:0.2067363692,(GCF_001543205.1:0.03196259765,GCF_001518795.1:0.02833573145):0.2080769047):2.501483052):0.2764447436,GCF_001543245.1:6.34833113):1.653713177):0.3925268181,((((GCF_001998885.1:1.507360347,GCF_001870205.1:2.610703565):0.9754234056,((GCF_000747585.1:1.20645474,(GCF_002197645.1:0.6394144319,(((GCF_002289045.2:0.006756385466,(GCF_003030425.1:0.005866411975,(((GCF_000007785.1:0.003315601787,GCF_002163735.1:0.00250356982):0.006254688079,GCF_000281195.1:0.005404122166):0.001101958829,(GCF_002208945.1:0.01557430508,(((GCF_000317915.1:0.008878641411,GCF_003345275.1:0.0007578741593):0.00377988413,(GCF_001886675.1:0.004993384741,(GCF_001878735.1:0.002707887384,GCF_002355755.1:0.002309580038):0.001292669239):0.0004588585777):0.0007486726942,(GCF_000550745.1:0.002319584171,GCF_001689055.2:0.00332377935):0.0006885309706):0.0001677240402):0.0006645199735):0.0004065514943):0.0005537447502):0.002121400504,(GCF_001598635.1:0.01017200417,(GCF_000742975.1:0.008936991069,GCF_000172575.2:0.006108650318):0.00249285323):0.0008218387467):0.002890810367,GCF_002814115.1:0.006957509322):0.4457126506):0.1552995982):0.1729311644,((GCF_002290025.1:0.6467980371,(((((GCF_001587115.1:0.00857351932,(((((GCF_002848385.1:0.003924159642,(GCF_001895905.1:0.005082224436,GCF_003020725.1:0.003271105319):1.757397798e-05):9.194238411e-06,((((GCF_000336405.1:0.001821848732,GCF_001412695.1:0.003352152974):0.00347966699,GCF_000174395.2:0.004003357633):0.0008944464755,((GCF_002983785.1:0.001394009376,GCF_001721905.1:0.009342640756):0.002114574022,(GCF_001720945.1:0.008370804078,(GCF_002880635.1:0.004489070217,GCF_900044005.1:0.004144512588):1.710509587e-05):8.075016128e-06):0.0004056839544):9.157906261e-06,GCF_002442955.1:0.006165535716):0.00649886144):8.914823764e-06,(GCF_001886635.1:0.009169506742,GCF_001518735.1:0.001275800181):9.725978095e-06):8.869827527e-06,((GCF_001953255.1:0.003067076512,GCF_002761555.1:0.002852543839):0.005318068112,((GCF_002024245.1:0.001399014385,GCF_001635875.1:0.005418172364):0.0009434488787,(GCF_000250945.1:0.006137658926,GCF_900092475.1:0.003610014534):1.95272461e-05):1.034345794e-05):8.991472252e-06):0.009130484957,GCF_002850515.1:0.009710304174):0.00112603563):0.004628828203,GCF_900066025.1:0.02670825745):0.06431555406,GCF_002831505.1:0.01251923747):0.08366820176,(GCF_000737555.1:0.02362611962,GCF_003269465.1:0.05016332453):0.07796248638):0.5616607067,((GCF_002216705.1:0.01212134789,(GCF_002813755.1:0.142776647,GCF_000504125.1:0.01131989049):0.002220051372):0.9503417232,((GCF_001641305.1:0.01496257217,GCF_002278015.2:0.03681358679):0.5451074264,GCF_002277935.1:0.5595774736):0.1633392757):0.1157700656):6.125049958):0.6408041968,(GCF_003343305.1:3.265975751,(((GCF_000283615.1:0.08047874276,(GCF_001712815.1:0.04756123548,GCF_002243535.1:0.01084993248):0.04797189911):2.889265876,GCF_900474605.1:1.556222133):0.3998340621,(((GCF_001558875.2:1.382539066,GCF_002850555.1:0.1462317085):0.4089046799,GCF_002393265.1:0.2016997764):0.1457856467,GCF_000157355.2:0.07951313965):1.840057095):0.2202390412):0.218875951):0.3586793722):0.4509491133):0.3878745632,((GCF_000317975.2:2.083967103,(GCF_001483965.1:3.011999317,(GCF_000493735.1:1.739771279,GCF_000195575.1:3.610847111):2.757910289):1.316091083):0.9949457317,(GCF_002005405.1:3.973394527,GCF_001975685.1:2.528088471):2.665453719):0.4804233901):0.1790018881,(((((GCF_900475025.1:0.9063536591,(GCF_000091645.1:0.01319009095,(GCF_000284575.1:0.00671741106,((GCF_001558215.1:0.008473888805,(GCF_900475095.1:0.008898643889,GCF_000271865.1:0.007873009332):0.001226444702):0.003621503399,(GCF_000007465.2:0.01248500781,GCF_002995555.1:0.008552460272):0.001372497663):0.00246588838):0.007456279514):0.6092163739):0.3179330826,((((GCF_000246835.1:0.1231164362,(GCF_900475065.1:0.005973862373,(GCF_900475675.1:0.00779687378,(GCF_000441535.1:0.008528934699,GCF_001477615.1:0.004821614866):0.001153728141):0.00140835137):0.1183208822):0.2475281646,((GCF_000283635.1:0.004444288495,GCF_001477575.1:0.006445895505):0.06221145364,((GCF_000270165.1:0.007825524438,GCF_900478025.1:0.007970087179):1.911063221,(GCF_002000985.1:0.01605271168,(GCF_000270145.1:0.003396752789,GCF_000027185.1:0.002557353835):0.003774364527):0.02276970026):0.01827482571):0.1389797941):0.4678622738,((((((GCF_002094955.1:0.02158069403,(GCF_002073515.1:0.03353400379,(((GCF_000253335.1:0.0280198367,(GCF_002094975.1:0.01045317695,GCF_900475225.1:0.01145432007):0.01729498137):0.007261907156,GCF_000785515.1:0.02721460313):0.007649479006,GCF_002073835.2:0.02620547294):0.006509592251):0.005748344621):0.007371607468,GCF_000448685.2:0.02992805227):0.01129051582,(GCF_000253315.1:0.03317065108,GCF_002073815.2:0.05379422768):0.01550314431):0.07577639222,(GCF_900474985.1:0.02661264325,((GCF_000253395.1:0.0058369067,(((GCF_002286255.1:0.01198903587,((GCF_001280285.1:0.006875438454,(GCF_001663795.1:0.00371389947,GCF_000182875.1:0.005109051774):0.0005761911763):1.041368485e-05,(GCF_003402855.1:0.004348682758,(GCF_001705585.1:0.01174072673,((GCF_000011825.1:0.007405027689,(GCF_002846155.1:0.006676710839,GCF_000011845.1:0.004419341094):0.002997966201):0.00671683547,(GCF_002443035.1:0.01423297818,GCF_900094135.1:0.009918180312):0.00203546678):0.005032806464):0.01352516208):0.001705319706):0.05197997112):0.0004777064696,GCF_000014485.1:0.00259223275):0.00753263584,GCF_002846075.1:0.006834590351):0.002033081128):0.003711885932,GCF_900492165.1:0.004974563434):0.02362782767):0.152370661):0.5383459527,(GCF_900187245.1:0.3659692029,(GCF_001598035.1:0.3657122876,(GCF_003352995.1:0.04577817607,GCF_002953735.1:0.04924975129):0.1956084358):0.08554327486):0.4578645062):0.1630092288,(((((((GCF_000427075.1:0.01830855692,((GCF_002073695.2:0.01238566433,(GCF_000689235.1:0.00197991647,(((GCF_002073795.1:0.003631392084,GCF_003288035.1:0.002161268165):0.002677807268,(GCF_900155855.1:0.03358145295,GCF_001552035.1:0.007054721415):3.758062597e-05):1.591750192e-05,GCF_002197365.1:0.002081474505):9.176720892e-06):0.008541873865):0.00617065918,GCF_000730255.1:0.009216861945):0.002854931568):0.001261762245,GCF_002197385.1:0.0118013892):0.003383826073,(GCF_000782855.1:1.110776766,((GCF_001729925.1:0.001365382957,(GCF_002025025.1:0.001815532289,(GCF_003288055.1:0.002229118943,(GCF_003287995.1:0.002259827091,GCF_002197205.1:0.00143938473):1.025383244e-05):9.432402505e-06):0.004912326987):0.004807374573,(GCF_900475355.1:0.006748942495,GCF_001683515.1:0.001442125811):0.003173518966):0.01783442756):0.002458528236):0.00086961524,(GCF_001266635.1:0.001992491743,GCF_002214425.1:0.001366210727):0.01202125397):0.001962985345,(GCF_900078265.1:0.01789990137,(((GCF_002197325.1:0.001298246811,(GCF_003288075.1:0.00136117447,GCF_001932715.1:0.002445161921):0.001646988906):0.001227252672,(GCF_000007265.1:0.001682852192,GCF_003403115.1:0.001580374473):0.01129478344):0.002093579001,(GCF_000730215.1:0.002013607352,(GCF_001712835.1:0.006705528901,(GCF_001448985.1:0.0029897314,GCF_000427035.1:0.001164431933):8.509558725e-06):0.001152764047):0.00222187725):0.01489437275):0.004645242149):0.007610604696,GCF_002881315.1:0.01649455341):0.7653667454,(((((GCF_000219765.1:0.0379189475,((GCF_900474875.1:0.05222598873,(GCF_900475295.1:0.06845210196,(GCF_000020765.1:0.006114131426,GCF_900475125.1:0.004697158602):0.1315264804):0.05300789271):0.0312882647,GCF_900475435.1:0.05539990825):0.01718054211):0.02384491251,GCF_000026605.1:0.03814807021):0.03551039233,GCF_900474805.1:0.04856983964):1.90620218,((GCF_000012165.1:0.004615484443,(((GCF_900474915.1:0.007881202982,(GCF_001638845.2:0.06285107929,GCF_000250905.1:0.07999339168):0.004341240588):0.0004138351141,((((((GCF_002844355.1:0.02927370599,((GCF_003203475.1:0.004114078833,((((((GCF_000772185.1:0.0004795728372,GCF_000013485.1:0.0005833307127):0.0004456373719,GCF_900474815.1:0.0004649005728):0.003261835157,(GCF_900474885.1:0.005525058251,(GCF_001635895.1:0.0006304218289,GCF_002355815.1:0.001555411471):0.003596398326):2.192346248e-06):0.0005068196408,(GCF_900474865.1:0.003422451799,GCF_900474825.1:0.004941514901):0.001724398378):0.0005023446064,(((((GCF_001019675.1:0.006947466348,GCF_900475005.1:0.004010056745):0.001181704651,GCF_900474965.1:0.002599254503):0.03238928675,GCF_000732425.1:0.04899808898):0.004447262039,(GCF_900474455.1:0.0006640965921,GCF_900475165.1:0.0008309361689):0.006219078669):0.001172154202,GCF_900474945.1:0.006816576463):0.0004486775732):0.000107456726,(GCF_001547715.1:0.0003154276676,GCF_000011665.1:0.0003472743299):0.006013369042):0.001164424647):0.000762072091,GCF_900474975.1:0.002465694823):0.0003670018159):0.0006052134254,((((GCF_002236875.1:0.004573981668,(GCF_900475865.1:0.007046784545,(GCF_900475425.1:0.002087979155,GCF_000422045.1:0.005126689192):3.394253162e-06):0.00150312654):0.0017205875,GCF_900475035.1:0.005279178296):0.0004066184802,(GCF_900474855.1:0.005247065837,GCF_900475925.1:0.006453878965):0.001410817369):2.603311911e-06,(GCF_900474775.1:0.001960442632,(GCF_001267845.1:0.005786719056,(GCF_900474835.1:0.00131895815,GCF_900475465.1:0.002634006663):0.0001419190507):0.001401945686):0.003207548367):0.0004295357589):0.0007994137912,(((GCF_000772245.1:0.003436894652,GCF_900475455.1:0.0100927316):0.009095661322,GCF_900475155.1:0.003891444715):0.0007960343809,(((GCF_900474995.1:0.0009338437263,GCF_900474795.1:0.0006692796121):0.2715299093,(GCF_000007285.1:0.004278605091,((GCF_900475795.1:0.009535864041,(GCF_900475115.1:0.0004743962948,GCF_000013545.1:0.0004815635102):0.00753253167):0.0006696340257,GCF_001019635.1:0.0056323237):0.0004088186735):0.0001594643587):0.001017961313,((GCF_000009385.1:0.002442363427,GCF_000756485.1:0.00452661644):0.005365214526,(GCF_900475765.1:0.006237714493,(GCF_001267805.1:0.006270646476,GCF_900474935.1:0.004385872854):0.00180369745):0.0001258533601):0.001245089397):0.001809577335):0.0004749537601):0.0005468841766,((GCF_900474745.1:0.004989086839,(GCF_900475875.1:0.003264214482,(GCF_900475565.1:0.00255454102,GCF_900475175.1:0.00340709968):0.001014644406):0.0003079715916):0.0005134416807,(((((GCF_002238315.1:0.003582892557,(GCF_900474925.1:0.00327835942,GCF_900475085.1:0.003309597357):0.0009433638202):0.0002178792992,(GCF_900475335.1:0.000298781199,GCF_000013505.1:0.0002854156859):0.004894876884):0.0005859534675,((GCF_000006785.2:0.0008041893082,((GCF_000307535.1:0.001470345306,GCF_002055535.1:0.001347572863):9.514754892e-06,GCF_001559175.2:0.004411922588):1.029037701e-05):0.003685389918,GCF_900475475.1:0.003619197095):0.0002931368245):0.00013501816,GCF_900475525.1:0.004336480774):0.0004537758449,GCF_900475615.1:0.003788665629):2.00088962e-06):0.0009920915914):2.247422877e-06,GCF_900474765.1:0.003755154744):0.0008688724056,GCF_900475705.1:0.004532660141):0.0007794779125):0.0001446062383,GCF_900475495.1:0.002610245892):0.001531542376):0.07587638992,((((GCF_000317855.1:0.003021333784,GCF_000188715.1:0.002791016955):0.000610046308,GCF_000010705.1:0.006740967567):0.0002273558397,((GCF_900475145.1:0.003130861767,GCF_000307185.1:0.003652354596):0.003132402712,(GCF_900475725.1:0.002815542368,GCF_900474785.1:0.003236110529):0.0009738935327):0.0002604885393):0.006233100839,GCF_900475185.1:0.01583350166):0.05641778144):0.06114457674):0.1424593558,((GCF_900475415.1:0.5724585342,(GCF_900475595.1:0.01329967278,(GCF_900475695.1:0.01385029193,(GCF_002814135.1:0.00985313649,GCF_000009545.1:0.006802612096):0.002267683272):0.005397176728):0.5387415773):0.1932101482,((GCF_000831485.1:0.001253376372,(GCF_002220115.1:0.00209504327,GCF_001885145.1:0.001316868476):0.0008191703236):0.5086837965,(GCF_002900385.1:0.00504744496,GCF_000213825.1:0.008875602894):0.5172079991):0.1062794595):0.1900272471):0.2167126676):0.1197911304):0.05728600658):0.1159878447,(((GCF_003176795.1:0.001190968742,GCF_900475365.1:0.001187305963):0.002995261304,(GCF_900475395.1:0.009441588988,GCF_003172975.1:0.009348784448):0.004118217544):0.9282269934,(GCF_001642085.1:3.360941624,GCF_003086355.1:0.9615683632):1.233496238):0.2822702596):0.07910749416):0.1575728534,((((((GCF_900476055.1:0.108957151,((GCF_000479315.1:0.06684205786,GCF_000479335.1:0.02991047121):0.1093993138,GCF_001587175.1:0.1071545022):0.03119888894):0.2374959051,GCF_000164675.2:0.4099221724):0.2235795914,(GCF_001553685.1:0.3264863576,(((GCF_001281025.1:0.2122301448,(GCF_000027165.1:0.177540101,(GCF_001560895.1:0.1048940588,(GCF_000817005.1:0.03814582479,((((GCF_001255215.1:0.01336555002,((GCF_900476505.1:0.01470973552,((GCF_001457635.1:0.01058663307,GCF_000210975.1:0.008113868707):0.00308549611,((GCF_000019985.1:0.006087190594,GCF_002813535.1:0.006228862123):0.002605587726,GCF_000210935.1:0.01001446092):0.0015572316):0.0006184244212):0.003268642841,(((((GCF_001896045.1:0.01334889943,GCF_900476475.1:0.02085442071):0.002033723567,GCF_900476455.1:0.007467313826):0.002029330748,(GCF_001896085.1:0.002031616395,GCF_001902455.1:0.005782304638):0.005919902381):0.001833287434,((GCF_003351705.1:0.01429874377,GCF_900475805.1:0.01290645501):0.002130234414,GCF_003351645.1:0.009276529642):0.0005130065763):0.0008415533776,GCF_000019025.1:0.01093772469):0.00183437345):0.0005916089672):0.0007849406827,(GCF_002357995.1:0.009787244164,(GCF_000299015.1:0.005878210565,GCF_000019005.1:0.008233500699):0.008660336889):0.008850868596):0.002684963944,GCF_000018965.1:1.182945114):0.002961575227,((((GCF_900476445.1:0.001761772866,GCF_002813955.1:0.013704996):0.001357880085,GCF_003354825.1:0.03010455785):0.01212710776,(GCF_003351725.1:0.01697203942,GCF_000006885.1:0.01686724476):0.004081214465):0.002063783351,(GCF_000026665.1:0.01758844831,GCF_900476465.1:0.01094053845):0.003835084258):0.00467390503):0.02538815166):0.1110620717):0.04746497219):0.009053879118):0.04591998453,GCF_000221985.1:0.1041320742):0.1918890085,(GCF_002356415.1:0.216857105,(GCF_002355895.1:0.2798566043,(GCF_002386345.1:0.2329775102,(GCF_001983955.1:0.5335677173,GCF_000253155.1:2.978250523):0.1068564557):0.09803975545):0.07851589458):0.1594161356):0.1566512525):0.27309264):0.2303699087,(((((GCF_002386285.1:0.2227554427,GCF_002073435.2:0.1896105675):0.1799784879,GCF_900475015.1:0.7378564633):0.2041802619,(GCF_001281105.1:0.1930237587,(GCF_900475385.1:0.2574187995,GCF_000017005.1:0.403109267):0.3313378783):0.03261284845):16.438124,(GCF_900475445.1:1.01279042,((GCF_900475505.1:6.167611455,GCF_900475045.1:0.6934766557):0.3278933382,(GCF_900475275.1:0.2964199071,GCF_000014205.1:0.3714233573):0.1390396842):1.162987519):0.3943072059):0.6891885021,(((GCF_000463505.1:0.006676183237,GCF_000478925.1:0.01602644675):0.1028837542,(GCF_000831165.1:0.1899345084,(GCF_000463465.1:0.05208960738,GCF_001412635.1:0.01690946226):0.06889213553):0.05695008076):0.1948185306,((GCF_900475975.1:0.03626074789,((GCF_000463385.1:0.03721888439,(GCF_002073355.2:0.04147738303,GCF_002356055.1:0.0369293898):0.01177546642):0.004871080247,GCF_000463355.1:0.0309063144):0.0370938195):0.2301401897,(GCF_000463425.1:0.001507680105,(GCF_000463445.1:0.001337256042,GCF_000463395.1:0.001505012284):0.0005970441078):0.2142527549):0.1574304885):0.4728826008):0.1460196691):0.144659049,GCF_001708305.1:0.7195713533):0.1496014899,(GCF_900187085.1:1.044166836,((((GCF_003144175.1:0.04870865127,(((GCF_000494895.1:0.04073505295,(GCF_000294495.1:0.007237105313,(GCF_000018185.1:0.02925326801,(((GCF_000231865.1:0.01045989714,((GCF_000026745.1:0.01632388305,GCF_000344765.1:0.009471414988):7.273347367e-05,GCF_000233575.1:0.0134762753):7.236883496e-05):7.202186598e-05,GCF_002189695.1:0.008971953716):5.665660689e-05,GCF_000186405.1:0.006035339368):3.970758773e-05):3.704338299e-05):0.1486149857):0.0374362743,((GCF_000732355.1:0.04238017917,GCF_000231925.1:0.03933819208):0.01437446754,(((GCF_001272635.1:0.006078095526,GCF_000168355.3:0.001674422207):0.007380115224,(GCF_001572685.1:0.001386602662,GCF_000231885.1:0.001788823077):0.007184437336):0.04481784124,GCF_000231905.1:0.05687953764):0.007302859949):0.002914799367):0.004840518591,GCF_003352225.1:0.1152828671):0.01171405448):0.002809345436,(GCF_003285225.1:0.04557581242,GCF_003352205.1:0.04704567134):0.03218120431):0.01950739009,((GCF_002803825.1:0.08880418411,GCF_002812525.1:0.09247612447):0.01382105179,GCF_002831545.1:0.04377884714):0.01407531703):10.48576179,GCF_001623565.1:0.6225508722):0.1895303221):0.1167716161):0.2971108134):0.5764187377,((GCF_002310475.1:6.730609811,GCF_000981525.1:2.98959959):4.939138564,((GCF_002355575.1:0.1633739545,(GCF_000269925.1:0.004395285225,GCF_000269945.1:0.005311937495):0.2391404309):0.884391957,(((GCF_000468955.1:0.02236135185,(GCF_000312685.1:0.01642916283,(GCF_000236475.1:0.01622135321,GCF_002078955.1:0.004385153662):0.0006689474179):0.01792176402):0.004020821782,GCF_000009425.1:0.01935350666):0.1789271096,(GCF_002804185.1:0.04116413825,((((GCF_002148215.1:0.001670613931,(GCF_002078615.1:0.001385485878,GCF_000006865.1:0.00147875684):1.05719738e-05):0.003788445774,((GCF_000192705.1:0.002807718445,GCF_002078495.1:0.002564837438):0.01208382771,GCF_000479375.3:0.00923125362):9.56129772e-06):0.01433812164,(GCF_000807375.1:0.01742489181,(GCF_000761115.1:0.04524638908,((GCF_002078475.1:0.01625498064,(GCF_003176835.1:0.01364540253,(GCF_002895225.1:0.02681502065,GCF_002078975.1:0.01173044521):0.000997648026):0.0007720099264):0.005418098948,GCF_900088425.1:0.0248081435):0.0007850820493):0.0005592580463):0.003299162733):0.0008044872475,GCF_000344575.1:0.03433090172):0.01539380133):0.1618785826):0.8000964128):0.7890876753):0.4147276616):1.221467952,(((GCF_900116935.1:2.146352071,(GCF_003288115.1:1.524080789,(GCF_002240375.1:1.581082002,((GCF_900094615.1:0.01226989576,(GCF_001011095.1:0.01338908218,GCF_000758365.1:0.03360964433):0.005607199434):0.007488351218,(GCF_000008925.1:0.01818375662,(GCF_001723525.1:0.02008260164,(GCF_003316955.1:0.01791263896,GCF_002162055.1:0.04694268005):0.008728602904):0.03256571077):0.003615712744):1.246395315):0.15170892):0.3184091119):0.7355118564,(((((GCF_000732905.1:0.002980879486,GCF_000750515.1:0.01062812746):1.636808198e-05,GCF_000750535.1:0.06887993633):1.902099474,((GCF_002950695.1:0.00169876796,GCF_000219805.1:0.002042100347):0.3277241765,((GCF_003076495.1:0.001517595194,(GCF_001308145.2:0.002860931317,(GCF_001932695.1:0.001044574763,GCF_003010455.1:0.001890507321):0.00282507731):0.00131607446):0.1190320404,(GCF_002386265.1:0.04417283477,GCF_001932615.1:0.06151437774):0.09744006509):0.04272817016):0.03736763784):1.171220844,(((GCF_001891125.1:0.1749453409,(((GCF_001886915.1:0.007501429682,GCF_003255835.1:0.002299578282):0.000747790825,(GCF_001583825.1:0.00323954861,GCF_000234825.3:0.0367681298):0.007184681223):0.02016321993,((GCF_001047695.1:0.01533861117,GCF_002148235.1:0.02342378322):0.01099253626,(GCF_000014445.1:0.01215354942,(GCF_002117185.1:0.01457814912,GCF_002370415.1:0.02271329703):0.006962855044):0.01368941519):0.001944718987):0.1583169751):0.8184524385,(((GCF_000026405.1:0.8253952545,(GCF_001698145.1:0.0323404699,GCF_001998805.1:0.0369278564):0.8713241328):0.2377056786,((GCF_000092505.1:0.01363572494,GCF_000219785.1:0.01973185649):0.855983798,(GCF_000298875.1:0.189523307,(GCF_000196855.1:0.01795909786,GCF_001536305.1:0.01928095724):0.2142421189):0.6921287355):0.2362795584):0.1201995663,GCF_000300135.1:0.9814035126):0.3042470998):1.325016672,(GCF_000014385.1:0.00806854277,GCF_003264795.1:0.006373279685):5.527485675):0.5774153557):1.244564561,(((GCF_002982135.1:0.5837402399,((GCF_001611135.1:0.00242392583,GCF_001611075.1:0.001875174431):0.001842386838,(GCF_001611155.1:0.004513934557,(GCF_001611035.1:0.001809124465,GCF_001611115.1:0.002334908464):0.003963352658):0.0005457248781):0.5671440962):1.434762463,((GCF_000237995.1:0.001697668653,GCF_001702215.1:0.002859476906):1.292138336,((GCF_000496265.1:0.01315267954,(GCF_002173535.1:0.01728514156,(GCF_003429405.1:0.01972412004,((GCF_000014505.1:0.01756895264,GCF_002982155.1:0.004820242751):0.0005658590513,(GCF_001411765.2:0.003192251172,GCF_002202155.1:0.003286155652):0.004070419305):0.01350065845):0.001300033096):0.007212315537):0.7153189226,((GCF_001922325.1:0.02971676521,GCF_001767275.1:0.01220628944):0.004659333462,GCF_002173595.1:0.01352814064):1.130559279):0.6530163176):0.6245111194):0.7962953093,(((GCF_002970915.1:2.077421433,GCF_002970935.1:0.500148503):2.082035817,((GCF_002850015.1:0.03449418454,GCF_002211885.1:0.02673344082):0.3701988616,(GCF_001443645.1:0.2243809455,((GCF_001715615.1:0.003711185013,GCF_001272315.2:0.01294158997):0.004794743347,((((GCF_002943545.1:0.001708329469,GCF_003352125.1:0.004729289054):0.005611418972,(GCF_001874125.1:0.002939961494,((((GCF_000203855.3:0.001758909361,(((((((((GCF_001880185.1:0.002046400876,GCF_000931425.2:0.001129434898):0.000133040155,((GCF_001596095.1:0.003281452836,((GCF_001990145.1:0.02115706323,GCF_003428355.1:0.004410770263):3.22804609e-05,GCF_002117305.1:0.003803530094):0.005087132801):0.01471362635,(GCF_002117265.1:0.002220114568,GCF_002948215.1:0.001626779041):4.16679554e-06):0.002164035896):2.571954616e-06,(GCF_003345375.1:0.001917766873,(GCF_002868775.1:0.006198202543,GCF_002116955.1:0.001908347339):0.0009234428355):2.668872942e-06):8.608719597e-05,GCF_002895245.1:0.002491370662):0.0008837692071,((((GCF_001704315.1:0.002729479878,GCF_003286955.1:0.01376798133):1.044335891e-05,(GCF_001296095.1:0.008678735589,GCF_001278015.1:0.1255219109):0.002082059696):1.061554941e-05,(GCF_001617525.2:0.003399898014,GCF_002906875.1:0.01690769419):9.855332928e-06):7.838155413e-06,(GCF_003097595.1:0.003631539188,GCF_000148815.2:0.0007629354941):9.163091429e-05):0.0003180003389):0.000159403535,(((GCF_001659745.1:0.006985257349,GCF_000338115.2:0.004035393649):1.517080605e-05,GCF_001660025.1:0.005595373946):0.004957921807,(GCF_002868755.1:0.0003939659359,GCF_002220815.1:0.0002433608483):0.0006841736734):0.001404640677):1.604923556e-06,GCF_002173655.1:0.002683680849):1.465087678e-06,((GCF_002109405.1:0.002172026916,GCF_003076435.1:0.001705841571):0.0002469189472,GCF_001581895.1:0.002121694542):0.0003260981144):0.0002111969999,GCF_001484005.1:0.0008245300806):0.0001586035174):5.693099738e-05,GCF_003143915.1:0.0007470400215):1.370919086e-06,GCF_001302645.1:0.003301311878):4.708899165e-05,((GCF_002220175.1:0.0004753662952,GCF_002117285.1:0.001564379635):1.30639748e-06,(GCF_001908455.1:0.002811553928,GCF_003269405.1:0.0006459052672):1.38506649e-06):0.0002368143756):0.0001424485898):2.755445719e-06):0.0008801783178,GCF_003028835.1:0.007596563394):5.261630223e-06,(GCF_000392485.3:0.005242931696,GCF_002174195.1:0.00894287352):0.004756782589):0.00280094028):0.1847138343):0.2529079506):0.5630559418):1.50103377,(((GCF_900015005.1:19.61643343,GCF_000829395.1:3.152287733):1.182093838,((GCF_000439275.1:0.04239878995,(GCF_001688685.2:0.05002270217,((GCF_001618905.1:0.006606951198,GCF_000410995.1:0.002888904162):0.09563428661,GCF_003316935.1:0.09515198525):0.0107988598):0.01791450125):1.034280641,((GCF_002356135.1:0.02544894837,((GCF_000466785.3:0.005454930251,GCF_002119645.1:0.006807633787):0.01169697104,(((GCF_000397165.1:0.01379699797,GCF_001742205.1:0.01345502411):0.00308779503,(GCF_003255875.1:0.005584292854,GCF_003346795.1:0.009017936189):0.008731345988):0.0046456268,GCF_001941785.1:0.01104640449):0.0005826503109):0.007099193285):0.03424824168,GCF_900205745.1:0.0340852439):2.898889036):1.320159948):0.4698380142,(((GCF_000785105.2:2.288791718,(GCF_001922025.1:1.184084752,(GCF_000211375.1:0.1095570132,GCF_000298115.2:0.07714708045):1.262572941):1.879116673):6.66536219,(GCF_001314945.1:2.66699302,(GCF_000225325.1:1.537593839,GCF_001702115.1:1.81182139):2.138317587):0.6839276082):0.5413801758,((GCF_001702155.1:0.004982342553,GCF_001702195.1:0.002807306766):2.490377957,(GCF_900183405.1:21.68187893,(GCF_001050435.1:1.084226788,(((GCF_002173555.1:0.02194614535,(GCF_002174235.1:0.01336304039,(GCF_002138395.1:0.007764085035,GCF_000359625.1:0.02844137252):0.000941618147):2.085559056e-05):2.121952707e-05,GCF_000014465.1:0.00328889304):0.09675378466,((GCF_002117375.1:0.0232084574,(GCF_002117345.1:0.02839110172,(GCF_002762175.1:0.2533045236,GCF_003184305.1:4.267123509):0.3010225581):8.135085122e-05):0.0420001138,GCF_900475625.1:0.06405484248):0.0628214169):1.285897593):0.4615057774):2.273481646):1.405095605):0.4052004715):0.1350101627):0.2514435361):0.2301545675):0.208278975):0.3614214557,(((GCF_001663755.1:0.009163395423,(GCF_001663715.1:0.008665221029,(GCF_001663735.1:0.002723934947,GCF_001663655.1:0.003255111289):1.208375697e-05):0.01569802636):1.421385103,(GCF_002706425.1:0.03346057871,GCF_002706705.1:0.0295455683):1.240768132):1.246529005,((((((GCF_000309565.2:0.005278490164,(GCF_003199005.1:0.001858327357,GCF_000019245.4:0.009325801906):1.335506297e-05):1.247399047e-05,(GCF_002257625.1:0.01507514237,GCF_000155515.2:0.002900800286):1.783443495e-05):0.008040288557,((GCF_002079285.1:0.01777569941,GCF_002813615.1:0.02595980179):0.001078031779,(((GCF_003177075.1:0.02539339261,(GCF_000014525.1:0.0207225972,GCF_000829035.1:0.02664715218):0.001221692882):0.002773772544,((GCF_002865565.1:0.007401176014,(GCF_002902825.1:0.007253001888,GCF_003268715.1:0.02099030217):1.34658194e-05):0.01776469648,(GCF_000026485.1:0.01262689925,(GCF_001514415.1:0.01381555408,GCF_000582665.1:0.01379149219):1.381230796e-05):0.004962474381):0.003005805921):0.007106071383,(GCF_002442835.1:0.00417509777,GCF_001191565.1:0.006594692901):0.02355842366):0.003700590115):0.006635337488):0.6369025147,((GCF_900070175.1:0.03143819693,(GCF_002286235.1:0.03655667071,((GCF_000011045.1:0.02251454093,(GCF_002287945.1:0.01045616723,(GCF_000418475.1:0.001446984277,GCF_002076955.1:0.001928519759):0.06359006619):0.002239521769):0.04024194021,((GCF_000026525.1:0.002820678618,GCF_000233755.1:0.004490955943):0.03924214656,GCF_001988935.1:0.04305659284):0.008135158854):0.009691703457):0.01835956104):0.7226524736,(GCF_900492555.1:0.1360280666,(GCF_000829055.1:0.1638732914,GCF_002192215.1:0.1579703377):0.1196248254):1.68738333):0.3599795056):3.017643825,((GCF_002953655.1:0.09556658269,(GCF_000026065.1:0.01143094119,((GCF_002370375.1:0.01758741185,((GCF_002224565.1:0.001641977044,GCF_900234405.1:0.003303802382):0.003066132479,(GCF_900234345.1:0.01192419724,GCF_900234395.1:0.0124572462):0.01190387921):0.004643935811):0.004547639146,(GCF_900234355.1:0.008614114688,(GCF_003288235.1:0.003628837051,(GCF_002370355.1:0.01153499164,(GCF_900234375.1:0.02453782998,GCF_002250035.1:0.004397395733):0.01066195873):0.004400203607):0.03494566935):0.01061488388):0.003684189007):0.06231115919):0.3094740455,(GCF_002224425.1:0.04182503634,(GCF_001698165.1:0.02477333997,((GCF_001723545.1:0.6389029419,GCF_001663835.1:0.06010969034):0.0519373637,(GCF_003254785.1:0.04715770735,(GCF_003410375.1:0.03421899107,GCF_002224505.1:0.02138772471):0.02799697735):0.01235380443):0.003684005393):0.02571068014):0.7351392304):1.58143982):0.4491980668,((GCF_002762335.1:8.726448072,(GCF_001050475.1:11.49335229,(GCF_001971585.1:11.54624648,(GCF_002849895.1:20.63989559,(GCF_002706745.1:7.96470008,(GCF_000831645.3:9.550631642,GCF_001951175.1:7.522458049):2.12288907):2.530421526):7.052245864):2.886107991):4.353924785):7.863252825,(GCF_001936335.1:2.205109689,(GCF_001936235.1:1.204203667,((GCF_000014425.1:0.3780243499,((GCF_000091405.1:0.1009828443,(GCF_003428395.1:0.145109279,GCF_002176835.1:0.04518350286):0.02508933806):0.119154714,((GCF_003316915.1:0.02706701891,(GCF_000498675.1:0.04978857051,GCF_000008065.1:0.03210070228):0.01186467236):0.009907636254,(GCF_001714745.1:0.03014680056,GCF_000204985.1:0.01195860923):0.03436178864):0.01972112254):0.2895763377):1.227635925,(((GCF_001908415.1:0.05667260552,GCF_001888965.1:0.03364986676):0.01607453605,((GCF_002000885.1:0.03023011253,(GCF_000191165.1:0.01417312363,(((GCF_001469775.1:0.01805183847,(GCF_000056065.1:0.01251841649,GCF_001953135.1:0.01711334648):0.003318127002):0.002442187376,(GCF_003351805.1:0.01761777809,GCF_000014405.1:0.01865754003):0.00705656702):0.002928931106,GCF_900196735.1:0.0164526117):0.0007483462189):0.02188643198):0.03662971127,(((GCF_002278095.1:0.007308095811,GCF_001888905.1:0.007296062009):0.01087593445,(GCF_002142575.1:0.01682517928,(GCF_001888925.1:0.01717912641,GCF_001888945.1:0.01921462834):0.005108352743):0.007636778795):0.001778274811,(GCF_001888985.1:0.01562963448,GCF_000182835.1:0.01349078779):0.007666275033):0.02102174994):0.0157910667):2.9799257,((GCF_001042405.1:1.324760997,(GCF_003150935.1:1.538635047,(GCF_003151025.1:0.7749702857,GCF_003173695.1:0.7292668978):0.5993095517):0.610321484):0.4761530965,(GCF_002075105.1:0.909504129,((GCF_000214785.1:0.601115187,(GCF_002706375.1:0.03803721778,(GCF_000194115.1:0.02009736354,GCF_000191545.1:0.009321195169):0.02629965441):0.4693834451):0.1337425289,(GCF_000011985.1:0.4934809806,(GCF_001314245.2:0.05048421257,((GCF_000189515.1:0.006039475444,GCF_001308285.1:0.005921601918):0.01305347077,((GCF_000525715.1:0.008410847978,((GCF_000422165.1:0.003112685128,(GCF_000961015.1:0.005779750684,GCF_002849915.1:0.01302469362):1.386728055e-05):0.01581969909,GCF_001006025.1:0.007756422031):0.001376386708):0.01539032151,((GCF_002849935.1:0.005632379271,GCF_000015385.1:0.002874272792):0.01100758362,(GCF_002849955.1:0.002730578091,GCF_001746265.1:0.002929776148):0.003097015442):0.00884063083):0.02279765525):0.02663754845):0.4113426735):0.1069193551):0.3347680266):0.2424987711):0.3113674023):0.2820940322):0.3637758729):1.23959487):0.75062596):0.5827335016):0.2461903644):0.2453996149):1.020723476):1.216658008):0.03690056898):10.84104793):0.2770575574):0.9409771417):1.499754771):0.4717364432):0.1852433432):0.01767641866):0.04619885085):0.05370066817):0.04855010963):0.01750294021):0.6392735755,(((GCF_000195335.1:13.15241484,GCF_000183745.1:3.371270642):0.6912565937,(((GCF_002355995.1:0.07026898447,(GCF_000008125.1:0.03597142167,(GCF_000258245.1:0.0381674836,(GCF_000214845.1:0.06594682936,GCF_001535545.1:0.08366796589):0.04586526091):0.02093169379):0.0291420761):0.4360067637,(GCF_000309885.1:0.5465339911,(GCF_001399775.1:0.4201267484,(GCF_000236585.1:0.4579805437,(GCF_001880325.1:0.4301850135,GCF_000187005.1:0.5494200005):0.09750535948):0.08479050388):0.09817241022):0.1355832055):0.9508595138,(GCF_000024425.1:2.032975338,GCF_000092125.1:1.61121363):0.9937311395):0.3503083642):1.278641032,(GCF_000092425.1:4.631185018,((GCF_000186385.1:4.510068207,((GCF_000190555.1:16.18259508,(GCF_002953415.1:5.804000118,(GCF_003345215.1:5.943133592,(((GCF_001007995.1:0.8238893157,(GCF_001507665.1:0.4004010403,GCF_003206515.1:0.482230258):0.5510499641):4.274077916,GCF_000800395.1:5.514568235):3.46302251,(GCF_000020685.1:5.027666605,GCF_001644565.1:7.562299034):1.450617963):0.6405234649):0.6760038168):0.9005734545):1.402385219,GCF_003173015.1:3.94957496):1.084607163):0.8182201334,GCF_000317835.1:2.992786448):2.480825456):0.7651999348):7.179021196);
```
