## Supplementary material for "Microbial genomic trait evolution is dominated by frequent and rare pulsed evolution": TIV.Sim_PE2_7_BayesTrait.rescaled.tre

```
(((((((GCF_000017545.1:1.847822112,(GCF_000767275.2:1.446463366,(GCF_001644665.1:0.3598570178,GCF_000235405.2:0.2771463987):0.9509518094):1.703480652):2.67115443,(GCF_000021285.1:32.25130044,(GCF_000016905.1:31.75392768,(GCF_001682135.1:0.0422351344,GCF_001941365.1:0.04720924545):29.56192015):11.80515251):27.14267531):1.03098713,(((GCF_000832145.1:0.03842035755,GCF_000018945.1:0.01208532008):1.982185258,(GCF_000008545.1:0.3324215074,(GCF_000019625.1:0.04023981763,(GCF_000016785.1:0.1531657671,GCF_000025105.1:0.1060038588):0.3268492623):0.19191551):1.585389433):5.780677094,(GCF_000217815.1:3.353765395,(GCF_000828655.1:5.100309333,(GCF_000828675.1:2.719291085,(GCF_000504085.1:0.009599236902,GCF_000017865.1:0.02199425912):3.267720744):1.205410157):0.8627089072):2.800709962):1.255418487):0.8305681414,((GCF_000147715.2:8.709559625,(GCF_001027025.1:7.073965671,GCF_000023325.1:6.015999106):1.742114354):5.359011565,((GCF_000255135.1:0.01148991395,GCF_001941525.1:0.01559922001):5.702697975,(GCF_000953715.1:5.923109277,GCF_000018605.1:6.500214592):10.91311766):2.687508827):0.6876467404):3.574729455,((GCF_000020945.1:15.38186767,GCF_000284335.1:8.759311925):1.843045297,((GCF_003057965.1:0.6539978855,GCF_000212395.1:0.6790224762):8.290377811,(GCF_000021645.1:0.9895951272,GCF_000020965.1:0.9399543552):3.993621492):0.7554329035):0.3980855841):0.3206345185,((GCF_000266925.1:0.4479590678,(GCF_000024905.1:2.018771299,(GCF_000025885.1:1.091338116,GCF_000233775.1:0.9641438212):0.1046826223):0.1849582452):0.6152308409,((((((GCF_000177635.2:31.40631697,(GCF_000025725.1:15.39218417,(GCF_000183405.1:18.21928369,(GCF_000010985.1:12.06056425,GCF_000218625.1:17.46220146):1.978763558):2.321231816):8.401627504):5.78264195,(((((((GCF_000024465.1:2.159303843,((((((GCF_000513295.1:0.1935067238,GCF_002995535.1:0.1284617964):22.19032283,GCF_001511835.1:3.847493973):2.483061001,GCF_001611975.1:11.54471658):0.7588288482,(((GCF_002754815.1:0.3625433475,GCF_001941945.1:0.3489826905):3.27211275,(((((GCF_000021325.1:0.0100662661,GCF_000067045.1:0.01605172671):1.386868334,(GCF_002009295.1:0.7362945528,((GCF_000550765.1:0.2485224285,GCF_002173515.1:0.313882783):0.4415381593,(GCF_000182745.2:0.8117196499,GCF_002762195.1:0.5728618665):0.2885005499):0.2267058452):1.316641168):0.4380544947,(GCF_002005445.1:46.22171425,(((((GCF_000010945.1:0.002109700682,GCF_002202135.1:0.002156810658):0.01832622712,(GCF_000241585.2:0.005099679536,GCF_000723785.2:0.005348780257):0.01840802034):0.08555928723,((GCF_002220195.1:0.02994787884,(GCF_002456135.1:0.03046786709,GCF_001628715.1:0.02861922255):0.01078673614):0.255235059,(GCF_002173775.1:0.02515629206,(GCF_001766255.1:0.007979756611,GCF_001766235.1:0.009128628754):0.03564909489):0.1891491681):0.07944334623):0.06034881082,GCF_002173735.1:0.148296986):1.30273385,(GCF_002006565.1:1.384468513,(GCF_002549835.1:0.09675562254,GCF_001499615.1:0.1232161951):1.374072124):0.5258973103):1.443916316):0.9719342096):0.2494993897,((GCF_001547995.1:2.331757672,(GCF_002005465.1:6.095519764,(GCF_001787335.1:0.2388298557,GCF_001787355.1:0.1468459396):3.059942789):0.991538849):0.814685052,((GCF_001680825.1:1.719069981,(GCF_002005485.1:0.7039372584,(GCF_000583855.1:0.1590307388,GCF_000011685.1:0.1601430328):0.2947644986):0.7521876431):0.6718947477,GCF_002079945.1:3.314084932):0.7283284543):2.441534904):1.1082695,((GCF_001889545.1:0.3051299059,(GCF_001889525.1:0.268459415,(((GCF_001889465.1:0.03839877453,GCF_000576185.2:0.0408130025):0.1671662309,(GCF_001889445.1:0.1455441974,GCF_000576145.2:0.1130796105):0.02238350092):0.05295695691,GCF_000576085.2:0.097884405):0.166591663):0.2807827242):2.690772439,(GCF_003352165.1:3.08624258,(GCF_000202835.1:0.0273894581,GCF_000016725.1:0.03297824847):2.297982155):0.5468659813):0.3823329966):0.6989829025):2.207746042,((((GCF_003119115.1:0.1678664721,GCF_001315015.1:0.393644646):1.316461046,(GCF_003130795.1:2.036335688,(GCF_001305595.1:1.715039304,(GCF_000010725.1:2.652239435,(GCF_003233655.1:2.239481695,GCF_000283655.1:1.63969593):1.193068416):7.488701454):2.35257732):0.5373717513):1.896372131,(GCF_000730165.1:3.106858135,(GCF_002868735.1:4.950007771,GCF_000016185.1:3.100031484):1.736249802):1.176026649):1.07939658,GCF_000226315.1:19.99466481):0.5941019324):0.3660371754):0.4109328611,(GCF_000968135.1:14.68881768,(GCF_000300235.2:10.23535316,GCF_002844375.1:8.964302338):19.02666014):3.294244376):0.3560882926,(((((((GCF_001922385.1:1.961910802,(GCF_000935025.1:1.611473963,(GCF_002796605.1:1.201014126,GCF_002002925.1:1.175356672):0.8919527654):1.790385988):0.5204394071,(GCF_001717955.1:2.060715821,(GCF_001971605.1:1.680390806,(GCF_003355005.1:1.280389162,(GCF_000764535.1:1.078983556,(GCF_001638925.1:0.2164002522,GCF_002504265.1:0.2202866773):0.7783074379):0.5139901306):0.5634964406):0.5723336625):0.3186811881):0.5935707117,((((GCF_002953155.1:0.141448936,GCF_001559015.1:0.162838594):1.044995685,(GCF_001278035.1:1.553745533,(GCF_000013985.1:1.099434063,((GCF_001307295.1:0.3985351756,GCF_001314325.1:0.336350422):0.4778123904,(GCF_001984035.1:6.738080381,GCF_000803645.1:1.6177431):0.4909217141):0.4274077025):0.2557633951):0.1536174516):1.666836191,(((GCF_000013325.1:2.224409867,((GCF_000253255.1:0.2200192545,GCF_000767465.1:0.270469857):20.05283937,(GCF_000876675.2:1.542326273,GCF_001742225.1:1.064248825):0.8685046925):0.7894474425):0.674900906,((GCF_001661675.2:1.862782002,GCF_001028705.1:1.737828975):0.9353696378,(((GCF_002269345.1:1.707314233,GCF_001698205.1:2.07261294):0.6981789895,(GCF_001028625.1:2.434549323,((GCF_001687545.1:2.828693989,(GCF_001077815.2:3.891553506,GCF_001886695.1:2.601079181):1.338955008):2.853023997,(((GCF_001281485.1:2.297683038,((GCF_003264115.1:2.465129639,(GCF_001719165.1:2.010769228,(GCF_002952215.1:1.08583871,(GCF_001720465.1:1.147917828,GCF_001663175.1:1.44084109):0.2376781568):1.353898806):0.4716478694):0.3150753123,GCF_001663155.1:3.779629284):0.3080091429):0.3458414322,GCF_000013005.1:2.375355561):0.2756233741,((GCF_002795865.1:1.955015962,(GCF_002237615.1:1.180888499,GCF_003355455.1:1.593154976):0.8013844908):0.8414856415,GCF_001304795.1:2.667425497):0.276778274):0.3396473453):0.3609514002):0.3095503323):0.3252430486,GCF_001008165.2:2.831791579):9.401103374):0.50940658):0.803277116,((GCF_001713435.1:0.0760346473,GCF_003431825.1:0.09996653641):2.101145454,(GCF_001889025.1:6.252785686,(GCF_900149705.1:2.80255261,(GCF_002218195.1:1.173621527,(GCF_001586275.1:1.335477561,GCF_002776575.1:0.7558792973):0.3449717236):1.013690755):1.793771722):1.737607678):0.7906639995):0.5566207913):0.3655775169,(GCF_000283515.1:2.972459183,(((GCF_001456115.1:1.075294677,GCF_002355855.1:0.8108270482):0.5012007731,((GCF_001658005.1:1.120908788,(GCF_001563285.1:0.6870909241,GCF_002080435.1:0.5753797264):0.8290531185):0.4438943539,(GCF_001563265.1:3.662197219,(GCF_000147835.2:18.28788249,(GCF_000943805.1:3.063407671,(GCF_000091125.1:0.931272227,GCF_000264945.2:1.013658923):1.553424512):1.529573379):1.784464887):1.167625482):0.2569636822):0.2963614519,((GCF_001078495.2:0.142381488,GCF_002504085.1:0.1270499175):1.115586056,(GCF_002288285.1:1.208409512,GCF_001713415.1:1.275551527):0.9579021639):0.3513912519):0.8737180944):0.6746971128):0.5669110001):0.5316370824,(((GCF_002355275.1:1.13257157,(GCF_000715175.2:0.06664767854,GCF_000016765.1:0.03422073224):0.996331421):1.154418311,(GCF_002151445.1:1.796054864,GCF_000347675.2:1.06975915):1.087883637):0.2426417696,(GCF_000218875.1:3.057695251,(GCF_000175255.2:0.04513619683,(GCF_000277755.1:0.2681439761,(GCF_002158845.1:0.08590023715,(GCF_000024245.1:0.06748875687,(GCF_000576165.1:0.004319491484,GCF_003052025.1:0.1522287212):0.09505277104):0.008241696329):0.01968207295):0.0148830915):2.156235422):6.806180332):0.3487711972):0.6592226417,GCF_001890385.1:2.734295952):24.30211075,(((((GCF_003008515.1:1.491097917,(((GCF_002355335.1:8.681535333,(((((GCF_000177255.2:0.4362710746,((GCF_000020445.1:0.09104359357,GCF_000195775.1:0.08947896841):0.2366766586,(GCF_003031245.1:3.169629876,GCF_003031265.1:0.3080705217):0.5405113843):0.2719821752):0.6557544725,(GCF_000013685.1:5.925508671,GCF_000013365.1:1.311487248):0.77313567):0.3897196933,(GCF_000013745.1:0.7507205088,GCF_000014825.1:0.6477416048):0.2899232056):0.3073766124,(((GCF_002831585.1:0.5829125681,GCF_001693385.1:0.7695002856):0.234712636,((GCF_000296215.2:0.3091670048,((((GCF_002278135.2:0.2112110574,(GCF_002266435.2:0.1428291863,GCF_002266465.2:0.1347915386):0.1543301505):0.1181978532,GCF_000284275.1:0.3966993597):0.03848951517,(GCF_001887695.1:0.1130085662,GCF_000284375.1:0.1230294815):0.1764409698):0.06309110605,(GCF_003183845.1:0.02303776189,(GCF_001908315.1:0.02636589606,GCF_001549695.1:0.03111877815):0.03716437938):0.2423713381):0.1022036243):0.4734141157,(GCF_000015165.1:4.855340096,(GCF_000026145.1:0.2565254148,(GCF_000344805.1:0.4104136985,GCF_900176205.1:0.2469524541):0.07024898754):0.08785941517):0.5014756502):0.1583724068):0.1792738234,(GCF_000012725.1:0.7204224478,GCF_000013885.1:0.4582945113):0.8974941733):0.1042493975):0.7289140602,(GCF_002119765.1:5.310126228,GCF_001579845.1:7.571365788):1.16818959):0.3021358069):0.3992101921,(GCF_001402875.1:3.684865134,(GCF_000092925.1:3.356623334,(GCF_000010525.1:5.941668475,GCF_000017645.1:3.42988634):1.972525209):1.464249269):0.6530732674):0.1733083058,(((GCF_000304315.1:1.061812814,(GCF_002752655.1:0.8262119544,GCF_002117405.1:1.198331297):0.2038337608):0.4690648759,(GCF_000019845.1:1.87023117,GCF_000021745.1:1.068108045):0.6474691807):0.6194891363,((GCF_001271345.1:0.1299414188,GCF_001887265.1:0.2938770014):0.9765901397,((GCF_002220095.1:0.7794849128,(GCF_001713455.1:0.591056434,(GCF_001741865.1:0.6296816246,GCF_001562255.1:0.6386815147):0.2886594635):0.3710426427):6.959567786,((((GCF_003173775.1:0.1818757471,(GCF_001548015.1:0.2344680349,GCF_003173755.1:0.1737826942):0.05286021816):0.4251533968,(GCF_000019365.1:0.3379908202,GCF_000022085.1:0.367604485):0.3020520366):0.2673765301,(GCF_003173715.1:0.5930933098,(((GCF_000083545.1:0.06411023466,(GCF_000022685.1:0.07454621413,(GCF_001542815.1:0.181668118,(GCF_000021845.1:0.07307553259,(GCF_001971665.1:0.06845688196,(GCF_000018845.1:0.06031889379,(GCF_900234795.1:0.005570346499,GCF_002117815.1:0.001887098115):0.05358713832):0.01086369016):0.01259458585):0.00728868966):0.004255247287):0.00515747987):0.2695554453,(GCF_002355515.1:0.1861693259,(GCF_000019945.1:0.1843120028,GCF_003111705.1:0.2705379812):0.03811670441):0.07884532874):0.5234126069,(GCF_003173735.1:7.740545512,((GCF_001854385.1:0.0187117321,GCF_000019725.1:0.01736995256):0.1680815318,(GCF_003254375.1:0.04743959782,GCF_001936175.1:0.03396947084):0.2444858631):0.481633181):0.1877260148):0.1429510493):0.3324962622):0.4986738085,(GCF_002741015.1:0.7728269413,GCF_003151255.1:0.7907167132):1.090447168):0.2580990373):0.1537128739):0.2786633506):0.2021611648):0.1728119392):10.67368088,((((((((GCF_001578105.1:0.6952559032,GCF_002043005.1:0.6394687202):1.052715201,((GCF_000496595.1:2.285060842,(GCF_001021085.1:1.41227872,(GCF_000829355.1:0.003275627488,GCF_000590865.2:0.006200000571):1.102768214):1.767234015):7.668620867,(((GCF_000016265.1:0.2450753361,(GCF_002944315.1:0.197292076,GCF_002277895.1:0.286293326):0.04321759907):0.1757779646,((GCF_001908375.1:0.08278807582,(GCF_001908615.1:0.0201408244,GCF_000816845.1:0.03909956412):0.02806746433):0.2508212628,((((GCF_002117725.1:0.01216766548,(GCF_001664145.1:0.0180360901,GCF_001664525.1:0.00984962841):0.005763759151):0.05521467991,(GCF_002117485.1:0.08631406376,(GCF_000092045.1:0.008212093061,(GCF_000442435.1:0.009186734531,GCF_002119845.1:0.00650690183):0.01332520785):0.07962815547):0.02336654818):0.0705537609,((GCF_001664105.1:0.02869167036,(((GCF_000020265.1:0.01605303077,((GCF_001664425.1:0.01155190127,GCF_001664165.1:0.03502152515):0.007072869049,(GCF_001664405.1:0.00294035966,GCF_001664445.1:0.003026503279):0.03264081097):0.004114804991):0.01328872483,(GCF_001664185.1:0.01299392171,(GCF_001664125.1:0.0241949318,GCF_001664205.1:0.04331466492):0.006074591555):6.394235374e-06):0.02080516198,GCF_000172715.2:0.02863389143):0.006330335847):0.04996441386,(GCF_000172695.2:0.03277464351,(GCF_000698845.1:0.0246550156,GCF_000816125.1:0.02349477688):0.01224394582):0.04571027437):0.04003786626):0.03466668529,(((GCF_002953715.1:0.04795004561,((((GCF_000517605.1:0.0589820363,GCF_001890425.1:0.04151951799):0.01090339169,GCF_002240185.1:0.0396491092):0.01005206399,GCF_000023185.1:0.09688630276):0.006191804465,GCF_000009265.1:0.05476505194):0.03444894839):0.01103523379,(GCF_003290405.1:0.02173171887,GCF_002243365.1:0.01976728157):0.03698981513):0.06984907384,((GCF_001664485.1:0.07034953275,GCF_000021345.1:0.06907441593):0.02159200833,(GCF_000520875.1:0.08430930571,GCF_000172795.2:0.1086057167):0.02579097918):0.0348703948):0.0334390931):0.1293771375):0.07451824738):0.1665690602,(((GCF_001652565.1:4.407607661,GCF_001713395.1:1.587497096):1.537169345,(GCF_000697965.2:0.6157229103,((GCF_000017145.1:0.4792930866,(GCF_002197105.1:0.0314212645,(GCF_002197085.1:0.01170286153,((((GCF_002197445.1:0.02007300927,GCF_001050915.2:0.02065078085):1.287382714e-05,GCF_002197045.1:0.01079662993):1.215853755e-05,GCF_000218265.1:0.02099734396):2.567458493e-05,(((((GCF_002197465.1:0.002567486836,GCF_000346065.1:0.003821166714):1.396775533e-05,GCF_000147775.2:0.005010160846):1.466903856e-05,((GCF_002197065.1:0.003369135896,GCF_002197145.1:0.004685210146):1.483530827e-05,GCF_002197025.1:0.002513537589):1.415167054e-05):2.695070553e-05,(GCF_002302355.1:0.005956688188,GCF_002215195.1:0.00375941004):1.749049263e-05):0.006328617993,GCF_000320385.2:0.0105535992):0.01133815586):1.245369387e-05):0.01454140315):0.2500807853):0.331561016,(GCF_002288525.1:8.177752734,((GCF_000018545.1:0.1593841781,(GCF_003100575.1:0.04374806775,(GCF_002288485.1:0.03076136215,GCF_003177055.1:0.007354137998):0.01636635079):0.1604598621):0.1596620347,((GCF_002944405.1:0.01444459952,GCF_002288505.1:0.0104973112):0.1967904455,(GCF_000705595.2:0.04150051966,GCF_001889105.1:0.04672232307):0.1883848465):0.1630551391):0.1617721831):0.08992858783):0.2615544414):0.3239611699):0.1562558253,((((GCF_001551895.1:0.03342907106,(GCF_002814035.1:0.05652199325,(GCF_001691455.1:0.04410770283,GCF_000499645.1:0.04580247252):0.02426478483):0.009659198215):0.2765689535,(GCF_002943835.1:0.2016605218,GCF_002005205.3:0.2347128217):0.05923611429):0.07023587496,(GCF_000092025.1:3.540071001,(GCF_000192635.1:0.06716355185,GCF_000971565.1:0.0539170269):0.7179943738):0.2085812703):1.360769192,((GCF_000016285.1:2.699947976,(GCF_001713475.1:5.215788461,GCF_002600635.1:7.375929958):1.066719327):0.4283258878,(GCF_000967425.1:0.9835575779,(GCF_000731295.1:0.1338997763,GCF_000731315.1:0.1416693109):0.6649898098):0.2469237733):0.1007302337):0.1939328635):0.1172479813):0.1188835076):0.2408346586):0.2529918795,GCF_001011155.1:1.924186966):0.3711187808,(((GCF_002764115.1:1.312802707,((GCF_002278035.1:0.4836119526,(GCF_001652485.1:0.04390391684,GCF_002025625.1:0.05432290172):0.4308089696):0.6031282187,(GCF_000017405.1:0.4510705354,(((((GCF_002749475.1:0.02343177669,(GCF_000740435.1:0.03958836204,GCF_003010715.1:0.02615021891):0.02291212026):0.008750824957,(GCF_000699025.1:0.005481002866,GCF_000698345.1:0.005263941416):0.01285792154):0.005878003614,(GCF_000590795.1:0.04922495305,GCF_000740275.1:0.01067130917):0.004760779904):2.842965302e-05,(GCF_000740235.1:0.002713764438,((((((GCF_002191235.1:0.001658098059,GCF_000227645.1:0.004759373798):1.24494236e-05,(((GCF_000192885.1:0.002225478899,GCF_002263015.1:0.001788603003):1.244405261e-05,(GCF_002191335.1:0.001695220506,(GCF_002895105.1:0.001693769731,GCF_002191615.1:0.002350553591):1.317398588e-05):1.174809729e-05):1.204410975e-05,GCF_001307475.2:0.001665404111):2.309516659e-05):1.207167167e-05,GCF_001431745.1:0.002128811871):0.004275398148,(GCF_002191355.1:0.00229913682,(GCF_001715485.1:0.002334597679,GCF_002191375.1:0.003279109974):2.713262958e-05):0.002502561424):0.003194203397,((GCF_002262995.1:0.007040090749,(((GCF_000054005.1:0.003994056057,GCF_001296965.1:0.005073733735):2.154446199e-05,GCF_003290345.1:0.003283462249):0.002866653362,(GCF_000740215.1:0.005809350562,GCF_000740295.1:0.003570608312):2.730057615e-05):2.170412892e-05):0.002643844147,GCF_000740155.1:0.008869855048):0.004647001729):0.001590664827,GCF_000016845.1:0.01307395183):1.321954716e-05):1.157278291e-05):0.040974023,((GCF_900095155.1:0.05354240636,(GCF_001971625.1:0.04499231377,GCF_001971805.1:0.06516205814):0.008650202731):0.01023495025,GCF_900000005.1:0.08248512124):0.0111698227):0.5293375695):0.248985957):0.7202451648):0.1049553679,((GCF_002007565.1:0.603472068,(GCF_002007485.1:0.06336934119,GCF_002007505.1:0.07208095083):0.6836630473):1.210744436,(((GCF_000341355.1:1.463998625,(((GCF_900475345.1:0.00432565973,GCF_000046685.1:0.009629273022):0.5492756764,(GCF_001291465.1:0.006164145413,GCF_000046705.1:0.004872476972):0.5763518094):0.1691386755,(GCF_000341385.1:1.986086554,(GCF_000196435.1:0.5178980085,GCF_000022725.1:0.4175281063):0.5988699466):0.1696171415):0.4675583345):0.1117466582,(GCF_001281405.1:1.8206749,GCF_002022505.1:0.847294951):0.1573626314):0.104046639,((GCF_002810325.1:0.1428719512,(GCF_002022485.1:0.01936842592,GCF_002022585.1:0.03340707193):0.1333143673):0.524782412,(GCF_000253015.1:0.9624606644,GCF_002022665.1:7.051575847):0.9780828136):0.7579457672):2.546877214):2.468618535):0.9666755965,((GCF_001889605.1:10.4117971,((GCF_001686985.1:0.3273088914,((GCF_001676765.1:0.1295823051,GCF_000009625.1:0.1302786849):0.114729463,(GCF_000176035.2:0.1653248295,(GCF_000230995.2:0.1277280859,((GCF_001618825.1:0.009855658381,GCF_000185905.1:0.008735507632):0.003628245817,(GCF_001672455.2:0.008904596764,GCF_001618845.1:0.01160563533):0.002142919862):0.123260879):0.02478387658):0.01675496623):0.1479342585):0.3893407811,(GCF_003071665.1:0.3659278336,GCF_001605015.1:0.4093546129):0.4737118624):0.3928715719):0.2157459835,(GCF_003296175.1:13.70677122,GCF_000014245.1:2.771163564):0.9295654808):0.3163429519):0.2119797802):0.1608449917,GCF_001442755.1:1.727243477):0.2305326354,GCF_001953055.1:2.469085592):0.3143617453,(GCF_003433515.1:3.87108066,(GCF_000230555.1:1.600249275,(GCF_002949085.1:1.305960893,GCF_001402915.1:1.37051126):0.4582319516):0.2506648988):0.9099835978):0.1459179926,(GCF_900231165.1:1.805843575,(GCF_003432385.1:2.966012813,((GCF_002237595.1:0.7888434316,(GCF_001579905.1:0.06808673461,GCF_001999245.1:0.05554616024):0.9170932945):1.263405701,(GCF_000192745.1:1.091872176,GCF_001484065.1:1.402996835):0.4136072633):0.6567477202):0.441882959):0.4199779698):0.273415402):0.240603594,((GCF_003071365.1:0.4507762725,GCF_000828475.1:0.3929797573):3.596080362,(GCF_000166055.1:2.510298247,(GCF_000253295.1:0.9193972281,(GCF_000143145.1:0.5320498174,GCF_000230975.2:0.8165888078):0.5327393938):1.90962836):0.2500709886):0.4116933473):0.1206261583,(GCF_000017565.1:5.145854263,GCF_003330885.1:6.485695589):2.211654181):0.2244201583,(((GCF_001870665.2:2.391295871,(((GCF_001620265.1:0.8958754566,GCF_002356635.1:0.8826638732):0.2247106536,((GCF_002407205.1:0.2790515696,((GCF_000015985.1:0.04035559789,(GCF_001576595.1:0.001379011255,GCF_003324715.1:0.001418059371):0.03741462254):0.3552838913,(GCF_000016405.1:0.02968621703,GCF_003429265.1:0.03529164179):0.2394528823):0.1580757109):0.567550144,(GCF_003071405.1:5.189894355,GCF_003060865.1:10.83523581):1.364156945):0.1963091469):0.1757706999,((GCF_001940525.2:1.181536773,(GCF_001856665.1:0.7551351883,GCF_000021865.1:1.055995948):0.391838654):0.2774586285,((GCF_002105555.1:0.9019279361,GCF_003324675.1:0.9428746426):0.2888555689,((GCF_000444995.1:1.190881885,(GCF_000203895.1:0.4501768517,(GCF_002749495.1:0.0400862867,GCF_002073635.2:0.03849719375):0.6098178633):0.2054750363):0.1699789116,((GCF_002847445.1:0.5670342347,GCF_002847305.1:0.9102104672):0.3476624097,GCF_002865605.1:0.9379184647):0.1882465387):0.1100775075):0.4118700256):0.1036515021):0.1950810036):0.1459773881,((((GCF_000738435.1:7.3251782,GCF_000812665.2:11.42379027):4.767845732,((GCF_000018145.1:2.662551973,(GCF_000590925.1:3.145455797,GCF_000013565.1:4.085646317):1.003537257):0.5225487734,((GCF_002504165.1:2.25393159,(GCF_001305615.1:1.566406815,(GCF_002079305.1:1.173415925,(GCF_002073975.1:0.3592658698,(GCF_001633165.1:0.06978468499,GCF_001548075.1:0.1242005562):0.2275057939):1.002681673):0.4658645907):0.3729979846):0.3651067917,(((GCF_003008555.1:1.234725796,(GCF_000011965.2:0.7706470621,((GCF_000014065.1:0.2139060878,GCF_000376545.2:0.2627938624):0.6738348201,(GCF_001678945.1:0.532467583,(GCF_001888185.1:0.280384498,((GCF_001969345.1:0.01960703338,(((((GCF_002891965.1:0.01956240931,(GCF_002891665.1:0.01389190657,GCF_002892205.1:0.01026406393):0.01555012614):0.004360837882,(GCF_002892185.1:0.02038563916,GCF_002892125.1:0.02136834516):0.003953640563):0.001312604643,(GCF_002892085.1:0.01788643472,GCF_002891945.1:0.0197002345):0.006412793929):0.001469002835,(((GCF_002892165.1:0.005003504703,GCF_002892265.1:0.008943449021):0.01527210311,GCF_000154745.2:0.01987429477):0.002302006526,GCF_000154765.2:0.05263705629):0.00469768105):0.003867853432,GCF_002892225.1:0.0308921178):0.007568723822):0.0792888395,((GCF_002891905.1:0.03735511445,((GCF_002891925.1:0.002217575151,GCF_002412045.1:0.0009503248735):0.03724481943,(GCF_002892245.1:0.01846727543,GCF_002407245.1:0.01753426807):0.02879248026):0.007702972225):0.04054124855,(GCF_000511385.1:0.08919098035,GCF_002381385.1:0.5053487683):0.2091252754):0.05798388939):0.09699933862):0.4506881834):0.08137505754):0.3092014733):0.1685327279):0.1471526739,(GCF_003352045.1:3.862614011,(GCF_001969365.1:4.446032964,(GCF_002222635.1:8.077366962,((GCF_002983865.1:3.266862003,GCF_000154785.2:4.56435336):7.056536202,(GCF_001886735.1:6.551027652,(GCF_003352105.1:7.806610485,(GCF_003352065.1:7.609814302,GCF_003352085.1:8.911275627):2.379386134):2.313159247):0.8297436336):1.265957504):1.369851485):0.75315546):0.8675730624):0.355635656,((GCF_002080415.1:0.1183822802,GCF_003288315.1:0.1149719019):8.018198931,(GCF_001046955.1:1.964582818,(((GCF_001687105.1:1.685752028,GCF_003111685.1:1.395648853):6.048851514,(GCF_001975705.1:1.312839656,GCF_001969385.1:1.326855863):0.5310486634):0.596829712,(GCF_002237555.1:2.32317965,GCF_002814095.1:1.73191157):0.8714706904):0.5422675573):0.2893671207):0.2138340044):0.3210066932):0.1431364882):0.2357596143):0.1979503742,(GCF_001308265.1:11.5453479,(GCF_002407265.1:4.765302541,GCF_000819565.1:3.786379493):1.803241441):9.115726149):0.1605963025,(((GCF_002850435.1:0.2217812579,GCF_001908835.1:0.2457336729):2.01462889,GCF_002117445.1:1.942735467):0.3988628008,(GCF_002158905.1:1.829722898,(GCF_001187845.1:1.350456752,(GCF_000155675.2:1.802509328,GCF_000155735.2:0.8707941803):1.24958148):2.162298623):0.504452922):0.5257747581):0.3385829582):1.712458548,(GCF_000152825.2:3.198698362,(GCF_000014745.1:3.25568672,((((GCF_002749615.1:2.985556054,((GCF_000092285.1:1.153893134,GCF_002310295.2:1.327075856):1.453117294,(GCF_000019145.1:2.016884592,GCF_001414055.1:2.476044239):1.287656146):2.285082079):1.097063326,(GCF_000017265.1:3.142906923,GCF_003150835.1:6.447530327):1.637236027):0.9417179784,(((GCF_002002865.1:0.7337550248,GCF_000144605.1:0.8372773162):1.464756548,(GCF_000635915.2:1.948399398,(GCF_002208825.2:0.2376015867,GCF_001636925.1:0.2346381556):1.445640292):0.4589751326):1.400418799,GCF_000175215.2:6.2889183):0.6966769346):2.729842164,(GCF_000023785.1:18.83054426,(GCF_000013025.1:8.742817608,GCF_001854405.1:11.23129834):3.105271227):5.032140404):0.4424451901):0.2773865717):0.1549604969):0.1276201123):0.11088406):0.1136749662,GCF_000264455.2:0.9052189085):0.06667309072):0.07336880408):0.07152910463,(GCF_002117145.1:4.773204674,GCF_000742835.1:52.00859987):2.273580608):0.1143368183,((((GCF_003015145.1:2.621888038,((((GCF_900327245.1:0.01892492483,GCF_000063545.1:0.05423704525):0.02333004658,(GCF_900327255.1:0.04581772648,(GCF_900327275.1:0.02774675301,GCF_900327235.1:0.02594717983):0.009425730266):0.00127236453):0.01602218072,(GCF_000010205.1:0.006824405631,GCF_900327265.1:0.005133919785):0.00728524209):1.869438855,((GCF_002285905.1:0.203783496,(GCF_002078315.1:0.03648315332,(GCF_000018245.1:0.0103080717,GCF_000012385.1:0.01379986644):0.001719875545):0.325913146):1.097333109,((GCF_000014345.1:0.02220552347,GCF_000283915.1:0.01825926652):0.2965158476,((GCF_000277285.1:0.1784850801,(GCF_000277245.1:0.003170083098,GCF_000363905.1:0.002270181692):0.2113751486):0.4209813705,((((GCF_000016625.1:0.02452937142,(GCF_001442475.1:0.009026283668,GCF_000284075.1:0.007980433648):0.01657181095):0.02699166097,(GCF_002357215.1:0.03869385066,(((GCF_000007025.1:0.01661281775,GCF_000284195.1:0.01476343696):0.00288279754,GCF_000237845.1:0.01089764623):0.003006824328,(GCF_000021525.1:0.0324360198,(GCF_000283995.1:0.012085379,(GCF_000283935.1:0.00672091174,(GCF_000283955.1:0.001756204997,(GCF_000283795.1:0.001822006126,GCF_000283775.1:0.002098838743):1.184276986e-05):0.01172000252):0.007185597583):0.02596981538):0.004709830512):0.01818706112):0.01556713651):0.002294287452,(GCF_000284175.1:0.04664447818,(GCF_000284055.1:0.00400132125,GCF_001273795.1:0.004914996212):0.04761454645):0.001851443563):0.06610268169,(GCF_000499665.2:0.1099977619,((GCF_000018205.1:0.1596045723,GCF_000284155.1:0.07312975311):0.09446538129,GCF_000012145.1:0.08093001929):0.05916428087):0.01725556022):0.1046009513):0.07327659114):0.9632401304):1.355904231):0.2933346165):0.379151708,(((GCF_000632985.1:18.34855376,(GCF_000013165.1:1.484046468,GCF_000022525.1:1.170446664):8.091122507):28.54219463,((GCF_001931755.2:2.834902253,((GCF_000376585.1:2.676368593,(GCF_000022285.1:0.100163102,(GCF_000376605.1:0.1987565382,(GCF_000953315.1:0.01990516498,GCF_000008025.1:0.0544103099):0.1433461878):0.06983912199):1.546489542):0.5927434066,((GCF_000306885.1:0.04110189662,GCF_000530755.1:0.05415331173):3.801393886,(GCF_000008385.1:4.930944159,GCF_000829315.1:3.761950982):0.6855133487):1.071437985):1.19211657):8.430061963,(((GCF_000050405.1:0.09561490435,GCF_000050425.1:0.1331510524):2.776321168,((GCF_002879995.1:0.01486252196,GCF_000012565.1:0.02161763993):3.583645326,(((GCF_000632905.1:0.01171599108,GCF_000013145.1:0.01326040221):0.004024467424,(GCF_000632885.1:0.01271471963,(((GCF_000632925.1:0.02021382791,GCF_000632865.1:0.0233726299):0.005090283009,GCF_000632945.1:0.008116690599):3.928010681e-05,GCF_000632815.1:0.0216796209):0.01184972918):3.822481099e-05):1.984961001,(GCF_000632845.1:1.020705347,GCF_000508225.1:1.066113415):1.536826066):0.7599907962):1.862628192):3.851765774,((GCF_000689635.2:0.1786079605,(GCF_000439775.1:0.007651881668,(GCF_000439755.1:0.00843326694,GCF_000013125.1:0.004692671525):0.004110161171):0.1502169989):5.553787802,(GCF_000024505.1:1.936800321,(GCF_002214625.1:1.693201124,(GCF_000011945.1:0.04627300475,GCF_000020305.1:0.02536987216):1.239353626):1.194151291):6.007321538):8.917511239):5.133429963):4.367373952):3.949305712,GCF_003072485.1:45.93066287):0.978408499):0.1057342037,(GCF_000746585.1:1.739417678,(GCF_000730245.1:1.455045795,GCF_000219355.1:1.885361156):0.7080563018):0.1719727138):0.2273040841,(GCF_000299115.1:5.095707852,((GCF_000012345.1:6.011932834,GCF_000299095.1:7.586966991):8.822543743,(GCF_000195085.1:14.83516841,GCF_002688585.1:11.32930798):3.605330539):6.681065366):1.174741703):5.426694429):0.2007648664,GCF_000014865.1:2.369360281):0.1554474729,(((((GCF_003184265.1:1.164980731,(GCF_002355415.1:0.6877202845,GCF_002355735.1:0.7045421304):0.3199379066):0.3368972602,((((GCF_000012745.1:4.979107895,(((GCF_000025705.1:3.590849447,GCF_000145255.1:6.061370025):2.617337653,(((GCF_000355765.4:3.371620616,(GCF_000196355.1:5.219850633,GCF_000619905.2:5.235402372):1.285738467):1.872675459,((GCF_000219585.1:3.147042803,(GCF_001455205.1:0.85378914,GCF_000175095.2:0.9506872305):4.039693463):3.602339023,(GCF_001007935.1:6.577442726,(GCF_000009145.1:4.117688759,GCF_000014765.1:4.91690018):5.525470916):2.085150661):4.133981902):4.146484538,GCF_002162035.1:7.376291078):1.033284701):0.3828157243,(GCF_000981505.1:10.19934083,((GCF_000023705.1:2.384823814,GCF_000093025.1:3.165301283):3.5979954,(GCF_000953015.1:4.755508121,(GCF_000013705.1:4.840136694,(GCF_000023745.1:0.1490053168,GCF_000183115.1:0.1778043802):2.75789597):1.760294918):0.4208695888):0.6610907715):5.779028586):2.193035468):1.103201192,((GCF_000828635.1:3.927969927,GCF_001713355.1:4.319775024):0.952360303,((GCF_002872475.1:3.48595138,((GCF_000025965.1:0.9775001778,(GCF_001190925.1:0.7661896097,GCF_000349945.1:0.9678999309):0.279714954):0.3630023965,((GCF_003054515.1:0.04089583473,(GCF_003345255.1:0.1279850449,GCF_002863805.1:0.07073665251):0.03182377803):8.584608309,((GCF_002354895.1:0.4604383098,((GCF_003030465.1:0.1609308382,GCF_001922305.1:0.1655212708):0.2965987497,(GCF_001051995.2:0.4570277978,GCF_000021765.1:0.383114027):0.09301721303):0.1357540807):0.1348171398,((GCF_003111665.1:0.1380272474,GCF_003111645.1:0.09483267415):0.8114771769,(GCF_001682385.1:0.01840866695,GCF_000061505.1:0.02177797789):0.5796157574):0.1631071239):0.1203216381):0.1302717849):0.1989769564):1.287910175,(GCF_000024165.1:6.533357999,(GCF_000236665.1:2.884342355,GCF_000012425.1:4.23483132):0.8236901126):0.9512480075):0.4164575386):0.8677237174):0.3889949924,(GCF_001953215.1:5.399334483,(((GCF_003339525.1:11.39644979,(((((GCF_002752675.1:1.61614721,(GCF_001865675.1:0.2059250126,(GCF_002002885.1:0.2721645549,GCF_002327145.1:0.3580975331):0.1629388564):1.938452009):0.6080851721,((GCF_001191005.1:1.047863078,(GCF_003293715.1:0.2130384141,GCF_003028855.1:0.2634735939):0.8543766645):0.6820724842,(GCF_003143515.1:1.103670723,(GCF_001941825.1:0.9747475114,GCF_001412595.2:0.8133692372):0.6291418503):0.9180393271):0.3276634398):0.7456550039,(((GCF_000013625.1:0.8648216883,(GCF_900130075.1:1.184728696,GCF_000026125.1:1.590049091):0.5233267124):2.694178866,((GCF_001584145.1:0.8387562588,((GCF_001584225.1:0.1841879704,GCF_001584185.1:0.1600788933):0.919395196,GCF_000786695.1:15.11460857):0.3582466869):2.358840896,((GCF_001267925.1:0.5417021094,GCF_002257565.1:0.9407603447):1.178623275,(GCF_002025725.1:0.7778719879,(GCF_001483945.1:0.6147556815,GCF_001721865.1:0.3836182436):0.8614208171):1.42674428):0.6924478045):0.1447716923):0.09719365704,GCF_001278785.1:30.43749299):0.8244549148):0.5024736105,GCF_002127965.1:6.649383721):1.927412426,((((((GCF_002393425.1:0.01892065505,(GCF_000959725.1:0.02818307841,GCF_000194745.1:0.02956934243):0.005071296055):0.2342728415,((GCF_001411805.1:0.007861493666,GCF_000835205.1:0.01229845138):0.08129891522,GCF_000022645.2:0.1159550717):0.1181094954):0.1599534506,((((GCF_000756005.1:0.002733514461,GCF_001718995.1:0.002430173498):0.03093885437,(GCF_001718755.1:0.01303038261,(GCF_000010545.1:0.04159943552,GCF_000959525.1:0.01109180815):1.030598093e-05):0.02622021015):2.455265949,(GCF_000959505.1:0.0784163129,((GCF_001718415.1:0.004453846893,GCF_000755725.1:0.003327174035):0.03273402551,((((GCF_001718395.1:0.006519866419,(GCF_002407525.2:0.007616023968,GCF_001718835.1:0.0117415063):0.001538714408):0.0138210265,(((GCF_001718535.1:0.02244626132,((GCF_001999785.1:0.006234255089,(GCF_003076415.1:0.008147140394,(GCF_000019505.1:0.007737562732,(GCF_001999825.1:0.006861423467,(GCF_002007585.1:0.002955630157,GCF_000203955.1:0.005603704147):0.002169833333):0.001139960161):3.344482489e-06):0.001531066085):0.01177413521,(GCF_001522585.2:0.0380797166,(GCF_000009485.1:0.006967148988,((GCF_001606135.1:0.02218589402,GCF_001484665.1:0.01566160143):0.004858256378,(GCF_001718895.1:0.01721188812,((GCF_000236215.2:0.01058566208,GCF_001999885.1:0.01666850962):0.003714870357,GCF_001606115.1:0.01213462374):0.0009776563924):1.539704246e-05):0.004505500859):0.02278060368):0.005305707157):0.0107587162):0.00955920412,(((GCF_000012945.1:0.08356599492,((GCF_001742165.1:0.07898408072,GCF_000701165.1:0.07036164489):0.01183550084,GCF_003330765.1:0.08928446997):0.004317987885):0.009216075931,(GCF_001028665.1:0.1491080796,GCF_002356275.1:0.0591038423):0.06874388215):0.004383693052,GCF_003233675.1:0.04491322229):0.016840695):0.008006381757,(GCF_001718555.1:0.03151772084,GCF_001718575.1:0.04290493947):0.0133514728):0.002655415217):0.01594997961,((GCF_001524645.2:0.01224266349,((GCF_001718315.1:0.01314665978,(GCF_001718335.1:0.01006183989,(GCF_001718795.1:0.002869193009,GCF_000764955.1:0.003279366605):0.03222148421):0.00610613211):0.005625700464,GCF_001523915.2:0.01571386987):0.0008390560158):0.00886282732,((GCF_003366075.1:0.02915625679,((GCF_000019925.1:0.00754146252,GCF_000959545.1:0.008048407062):0.02402131233,GCF_000292915.1:0.03187056007):0.004470816524):0.002059487524,((GCF_000262695.1:0.002668055604,GCF_000959445.1:0.00279573405):0.0004417916823,(GCF_001718495.1:0.006989800592,((GCF_001718915.1:0.002510554063,GCF_001718815.1:0.003102459559):0.0004795072908,GCF_001718775.1:0.001968832634):0.0008220513414):2.45238444e-06):0.040703735):0.002623978462):0.01345938419):0.01985757138,(GCF_001718955.1:0.03486789025,(GCF_002097715.1:0.02131492531,(GCF_001718655.1:0.0100904227,(((GCF_000959245.1:0.00782510023,(GCF_001718855.1:0.1027891073,GCF_001718695.1:0.01833323666):0.001071486915):0.001557204007,GCF_001718975.1:0.006716660052):0.006543163219,GCF_001718355.1:0.008213830401):0.00844144194):0.01169391739):0.01546515457):0.01691348766):0.0193099114):0.01490822831):0.01433182746):0.1598133833,(GCF_001718875.1:0.4678663724,((GCF_001524445.2:0.006482674721,(GCF_001524625.2:0.01104672806,GCF_001532025.2:0.00726208902):0.002412657245):0.1620227231,(((GCF_001522135.2:0.01576072667,GCF_000755985.1:0.01249007604):0.0732500437,(GCF_001522635.2:0.08337507748,GCF_001523745.2:0.1006246651):0.07053256544):0.1509058083,(((GCF_000706745.1:0.003408816315,(GCF_003020025.1:0.002887726787,GCF_000764595.1:0.006629671248):2.034531621e-05):0.01503586878,GCF_000808035.2:0.01269665323):0.1082315869,((GCF_000959325.1:0.01728711885,GCF_000385525.1:0.01255049743):0.1175380427,((((GCF_002111145.1:0.003097899716,GCF_002111005.1:0.00184802131):1.164883527e-05,GCF_002111165.1:0.002157892329):0.002383295146,GCF_002111385.1:0.005561979805):0.002664865284,(((GCF_001318245.1:0.01081132432,(((GCF_000954175.1:0.005544180617,GCF_000757015.2:0.006682910693):0.0004899504616,GCF_001277975.1:0.00601526227):0.001223860843,((GCF_000756145.1:0.01481845545,GCF_000294635.1:0.02455953839):0.01355410749,GCF_002860065.1:0.004349512073):0.01596261391):0.002567439878):0.001022170072,((GCF_000959345.1:0.006825664061,(GCF_000770395.1:0.01234355097,GCF_001887575.1:0.007313743269):0.002775798835):0.000691485269,(((GCF_000953095.1:0.004950896496,(GCF_000755925.1:0.009444826435,GCF_000757035.2:0.007215676867):0.001034262885):0.002900164121,GCF_000770495.1:0.01266688959):0.0004884048866,(((GCF_001277895.1:0.008914793143,GCF_000260515.1:0.001736329225):0.001241949948,GCF_000959145.1:0.003442421965):0.00274411173,(((GCF_002843645.1:0.01485883804,GCF_002110965.1:0.002697687848):1.339712379e-05,(GCF_002111325.1:0.002888135026,(GCF_002111345.1:0.002679567214,(GCF_002110945.1:0.005591452049,(GCF_002111045.1:0.00821581399,GCF_002111265.1:0.00175819994):1.18526901e-05):1.211600166e-05):1.165874391e-05):1.150933099e-05):0.001460050447,GCF_002111125.1:0.003444053894):0.003234457985):0.002824731293):0.0001524966168):1.055093574e-05):0.0008444744583,(((((GCF_001975085.1:0.009126533047,(GCF_000511915.1:0.006662487286,GCF_001975145.1:0.01033912608):0.0005613224663):9.61747241e-06,(GCF_001975065.1:0.00718018581,GCF_000770515.1:0.008969867731):0.001461561121):0.0007321585973,(((GCF_000959185.1:0.02296749142,GCF_000959305.1:0.08789654858):0.00501404322,((GCF_000755905.1:0.00244530327,GCF_000755945.1:0.004533335691):0.008158345496,GCF_002111105.1:0.01034310681):0.001375145611):1.5025534e-05,(GCF_002111365.1:0.01096037009,GCF_000012785.1:0.006806899754):0.001095184835):1.084060789e-05):0.0003212359489,(((GCF_002346165.1:0.001742323643,(GCF_002346065.1:0.001896249087,GCF_000959405.1:0.002082603111):2.474687558e-05):0.001027987043,(GCF_000959465.1:0.003308787551,GCF_000959625.1:0.001979840367):1.155156012e-05):0.01125916377,GCF_002111085.1:0.008855326261):1.001978451e-05):0.0008817522679,(GCF_000959205.1:0.006060613003,GCF_000959225.1:0.008854336005):0.001226868877):1.067115276e-05):0.000929334228):0.1442712285):0.02762762687):0.09522200203):0.03035969464):4.85619759):0.1174060117):0.1520457446):0.1737491575,(((GCF_001577465.1:0.1613840313,GCF_001557535.1:0.1518105809):9.949228124,(GCF_000828875.1:0.3829815615,GCF_000236065.1:0.2634060235):4.152876843):2.162892264,(((GCF_001865575.1:0.2514892693,GCF_000092885.1:0.1462864195):0.1827762802,((GCF_000148685.1:0.1858604058,(GCF_000300095.1:0.02915634232,GCF_000176935.3:0.03850329186):0.1296722564):0.06011559116,((GCF_003330745.1:0.2090909087,(GCF_003330825.1:0.2408909795,(((GCF_000961515.1:0.1425841743,GCF_001634365.1:0.09427102132):0.03173256629,GCF_003368325.1:0.1153189056):0.08133454802,(GCF_000020125.1:0.1473257401,(GCF_002278075.1:0.1195874427,GCF_000756045.1:0.1277798717):0.0365728717):0.03441085336):0.03817973834):0.09531290905):0.0463556718,(GCF_003330785.1:0.02090651941,GCF_001293045.1:0.02059250171):0.1184466649):0.05241748663):1.377436654):0.1587044,(GCF_001922345.1:0.4453271496,(GCF_000020045.1:0.2170952294,((GCF_001611015.1:0.06192484856,GCF_000522545.2:0.05130476529):0.04046871262,((GCF_002902965.1:0.03081529574,GCF_003330805.1:0.0296548104):0.05882034375,GCF_002902925.1:0.06131042877):0.03642332209):0.1114342011):0.1698757787):0.07451357381):0.1111997492):0.1339733912):0.5157771865,(GCF_001017775.3:1.52369961,(GCF_001465545.3:6.25793516,((GCF_000815105.2:0.93599127,((GCF_001029105.3:0.8961193082,(GCF_000934605.2:1.802005302,(GCF_000814845.2:0.5494900267,GCF_000972785.3:0.5620292913):0.9620594513):0.209344928):0.5078500542,(GCF_001636275.1:0.02406748277,(((GCF_000504585.2:0.03274897621,GCF_000604065.3:0.1003674735):0.003418690679,GCF_000590495.2:0.03891302137):0.01959260598,GCF_000767615.3:0.02681032618):0.01003043897):1.202488114):0.2618688518):0.1461896916,(GCF_001027265.1:0.005190958009,(GCF_002951195.1:0.07851333805,GCF_001465595.2:0.0702980923):3.723079804e-05):0.9817893578):0.3726233748):1.770230779):0.2607212718):0.2697676244,(((GCF_001281465.1:0.2948487858,(GCF_000832305.1:0.4838483204,((GCF_001854325.1:0.005837830436,(GCF_001854305.1:0.01043797292,GCF_001854285.1:0.008117535989):0.002025029832):0.4056280338,((GCF_000196015.1:0.02569490554,GCF_002944765.1:0.01661394782):14.81136058,(GCF_000203875.1:0.4186301862,(GCF_000009285.1:0.07588744476,(GCF_002011925.2:0.2364036227,GCF_000219215.1:0.1074361538):0.02112619235):0.3243504987):0.161846679):0.1372067895):0.04444348662):0.09552522743):0.2367669031,(((GCF_002162015.1:0.0105439144,((GCF_002894285.1:0.00605939982,GCF_001891105.1:0.001086880406):0.0106224543,((GCF_001887535.1:0.008757735559,(GCF_001663415.1:0.008725520048,GCF_001708525.1:0.00177359462):0.0003591223473):0.009938055,GCF_000009125.1:0.00578538879):0.001105728123):0.004314636336):0.1238702021,(GCF_000283475.1:0.1517561391,(GCF_001587135.1:0.001605842598,GCF_001587155.1:0.001133136356):0.1582587329):0.03979156922):0.1585514904,((GCF_001628775.1:0.01096006559,(GCF_002393485.1:0.01209065594,GCF_000954135.1:0.1102097143):0.002126181127):0.1932373188,((GCF_000023425.1:0.179583795,GCF_000020205.1:0.1921674691):0.1496096811,GCF_001653935.1:0.2537788001):0.1388871951):0.1570857763):0.3012539633):0.2098641488,(GCF_003065365.1:4.126547865,(GCF_003261295.1:1.722953687,(GCF_000019745.1:1.403070093,((GCF_001874585.1:0.02691791714,(GCF_001874565.1:0.1004814774,GCF_000016345.1:0.01731936769):0.01733532267):1.117002653,(GCF_000973625.1:0.9960308974,GCF_000342265.1:0.6242239379):5.123819134):0.2926501322):1.185873954):1.385933589):5.766495189):0.1520287142):0.1913565943):0.298096524):0.5770059144,((GCF_002028405.1:1.201014725,GCF_000092605.1:1.528423567):3.826119071,((GCF_001017435.1:2.419265262,((GCF_000015725.1:2.714500242,(GCF_003100395.1:2.521733879,GCF_000019785.1:2.45163102):0.4280357561):0.1946743627,((GCF_002222655.1:3.428910761,GCF_000284255.1:2.272500547):0.6568322808,((GCF_001477625.1:6.094272086,GCF_001483865.1:3.186456949):0.9763104447,GCF_002762215.1:3.19445477):0.4423756874):0.2938331646):0.3752488939):0.7345504056,((GCF_000828915.1:3.713211553,(GCF_000263795.2:1.873962884,(GCF_001761385.1:3.144089528,GCF_001713375.1:1.320313786):0.8042010748):0.7142555684):0.6683207574,(GCF_000477435.1:12.89454099,((((GCF_001577265.1:1.473051363,((GCF_003019815.1:0.6284107997,(GCF_000184745.1:1.084488909,(GCF_000023345.1:2.346676106,GCF_000463015.1:0.764528684):1.35613804):0.4134651496):0.1569472388,GCF_002291405.1:0.5129809475):0.5265505807):1.189519048,(GCF_001955695.1:1.976310736,(GCF_001955715.1:2.714515585,(GCF_000013605.1:3.134229706,GCF_001955735.1:3.516261315):1.171918919):1.214089842):0.7067878753):0.3917015051,((GCF_000215705.1:1.432544753,GCF_001580455.1:1.508069007):0.9680712944,(((GCF_002158865.1:3.289184821,(GCF_003008535.1:2.461692948,GCF_001262075.1:6.106463637):0.9739618494):0.6966505872,(GCF_001412535.1:2.205701134,GCF_001412575.1:4.250632517):3.835407216):0.5197152408,((((GCF_001714725.1:1.35589886,GCF_000302535.1:1.998716001):0.4563359272,(GCF_000015565.1:2.639825099,(GCF_002176815.1:0.5845130598,(GCF_002157165.1:0.3030827042,(GCF_002157185.1:0.1780534836,GCF_002157145.1:0.1933146645):0.2062695751):0.605128078):0.8537257821):0.1692404518):1.072744802,((GCF_000176855.2:0.3411766823,GCF_002441975.1:0.3698649002):1.51705022,(((GCF_001753225.1:0.2967939916,(GCF_000018665.1:0.06444821739,(GCF_001886655.1:0.06250824548,GCF_000214395.1:0.06186766261):0.03322548416):0.2702518541):0.9497026498,(GCF_002056725.1:2.636340911,(GCF_000739375.1:0.3507306029,(GCF_000093145.3:0.06546781475,GCF_001406795.1:0.06833688449):0.3138176951):1.231139611):0.9050203723):1.363695548,(((GCF_000179015.2:0.01588463748,GCF_000204645.1:0.01705908667):1.059939463,(GCF_000015545.1:0.1338561267,(GCF_002214645.1:0.1127968599,GCF_000022305.1:0.1304681277):0.0911614601):1.415954005):0.3084658102,(GCF_003008575.1:1.606163471,GCF_003013695.1:1.134388363):0.8281320919):0.4203138739):0.3854242298):0.3282959619):0.2605072969,GCF_003008595.1:3.891982279):0.4710719168):0.3662309671):0.2296356806):0.2697262651,(GCF_000013865.1:2.573494063,GCF_000015505.1:3.419867396):8.339270307):0.2813497839):0.3193306201):1.333794124):1.140291852):1.281265817):0.4857025624,(((((GCF_900089455.2:1.08354769,((GCF_001676725.1:0.5228172564,((GCF_002119745.1:0.01973890139,GCF_002119725.1:0.01902582678):0.4819209569,((GCF_001676745.1:0.008989779939,GCF_001676705.1:0.01517966792):0.3512660996,(GCF_001704295.1:1.244055144,GCF_002119685.1:9.993308746):0.317538573):0.1952259498):0.1119588503):0.4055785584,((GCF_002119665.1:0.572376078,((((GCF_002119705.1:0.04793622838,GCF_001704355.1:0.02291117996):0.1520013701,GCF_003186185.1:0.004737299357):0.02647226719,(((GCF_000317955.1:0.004083301196,(GCF_003186595.1:0.006275760496,GCF_003184465.1:0.00590299378):0.002208398325):0.02440030127,(((GCF_000829175.1:0.02877651032,GCF_003184485.1:0.005379568711):0.00551002334,((GCF_003186265.1:0.01642378715,GCF_000195675.1:0.007983772114):1.324770337e-05,(GCF_003186685.1:0.004454989889,GCF_000317935.1:0.02333611537):0.0006997957309):1.405607508e-05):0.000857597907,GCF_003186205.1:0.004526692075):0.004108509229):1.063372085e-05,((GCF_002892765.1:0.00141093416,(GCF_001307605.1:0.001349812828,GCF_002892725.1:0.001397779217):9.970865846e-06):1.00714602e-05,((GCF_002285975.1:0.001435073396,GCF_001986375.1:0.001457112402):9.756493753e-06,((GCF_001509895.1:0.001643917037,GCF_001986935.1:0.001693884996):1.21087281e-05,(((GCF_000306945.1:0.006731162098,GCF_001605625.1:0.003850497572):2.735368286e-05,GCF_001985825.1:0.004537215932):2.436130638e-05,GCF_000812165.1:0.01379753953):2.407825511e-05):1.19003591e-05):2.071171268e-05):0.0148061202):0.01508379802):0.4029657414,((GCF_002860045.1:0.007724850554,GCF_900078695.1:0.006221037151):0.5340237435,(GCF_000070465.1:0.5282884565,(GCF_000765395.1:0.5016253891,(GCF_001698185.1:0.09935335164,(GCF_001078275.1:0.003959511592,GCF_001078295.1:0.004218629833):0.09603752612):0.1052490862):0.07612536297):0.1467173691):0.2219035542):0.1167168008):0.06967472944,(GCF_000067205.1:0.439791102,((((GCF_000165835.1:0.1206534125,(GCF_002812705.1:0.3102122754,GCF_002966795.1:0.2188082899):0.101184567):0.02913603887,(GCF_002205315.1:0.1606126445,(GCF_000783435.2:0.006003523084,GCF_001971645.1:0.01329093041):0.1653249741):0.03088983483):0.1005501393,(GCF_001558755.2:0.06552810587,((GCF_001514355.1:0.01155500548,(GCF_001051055.1:0.01274238461,GCF_001558915.1:0.01167598363):0.002331877421):0.05122189541,(GCF_001457475.1:0.01113672935,(GCF_000758265.1:0.008986254472,GCF_001559195.1:0.01175822249):0.002039951628):0.04840637283):0.02592374996):0.1012388753):0.09504335063,GCF_002902905.1:0.1968255079):0.21520121):0.06073800525):0.1558497685):0.1672573538):0.2450650871,(((GCF_000219915.2:0.9849984223,GCF_000521505.1:1.113119763):2.553953204,(GCF_000743945.1:4.677325168,(GCF_002984485.1:4.811930842,((GCF_002288205.1:0.006961317676,(GCF_000276685.1:0.007297457429,GCF_000185745.1:0.006016611996):0.006339472545):0.008184369858,(GCF_002288125.1:0.01193261395,(GCF_002288025.1:0.02549383244,GCF_002288245.1:0.00846530338):2.265545986e-05):0.007145510514):26.77737004):0.9231595637):3.516954943):3.185970781,((GCF_000612685.1:2.217292029,(GCF_002005365.1:5.836983565,(GCF_002242175.1:0.3968531321,(GCF_002443155.1:0.07627503854,GCF_001641975.2:0.09039446141):0.189668625):2.215311389):3.886359193):0.2047003779,GCF_000209655.1:26.24096102):0.3288432553):0.5279397761):0.18269518,GCF_003058465.1:7.195100961):0.1607907054,(GCF_003072465.1:6.848725087,((GCF_000319245.1:1.895936561,(GCF_000340865.1:1.941860518,GCF_000340905.1:1.796690417):0.9574961067):4.12099957,(GCF_000340795.1:3.542568273,(GCF_000340825.1:0.003384805794,GCF_000319225.1:0.01732381988):3.610981384):2.041181236):1.587904599):14.87960603):1.757428065,(GCF_000828975.1:4.652989783,GCF_001688905.2:13.17731375):1.632714835):0.5228309036):0.9124770742):0.5083293705):0.4617466429,(GCF_002892535.1:18.50062978,((GCF_001808185.1:2.962551171,GCF_000969645.2:8.302748431):2.534220491,((GCF_002002905.1:3.554373934,(GCF_000021025.1:0.1374926695,GCF_002215055.1:0.1304298291):2.967321175):0.9776875398,((GCF_000283535.1:2.145196671,(GCF_002848345.1:0.7967617515,((GCF_003325475.1:0.06770719752,GCF_003325495.1:0.04613949002):0.8469908275,(GCF_000007705.1:0.9273375023,(GCF_001855275.1:0.640642942,GCF_002952135.1:2.589779628):1.340094698):0.318251139):0.3445915914):1.53468986):1.651939237,(GCF_002951955.1:8.260805767,(GCF_000600005.1:6.580144894,(GCF_900187105.1:4.228893356,((GCF_002951835.1:4.639158241,GCF_900475905.1:14.18687647):6.18138137,((GCF_002237445.1:2.511960415,(GCF_003351685.1:0.1452130521,(GCF_900475815.1:0.2713985306,GCF_003351545.1:0.2587394561):0.05951641248):2.002083035):0.8166617286,((GCF_900187305.1:1.20627985,GCF_900086555.1:1.777546765):0.9232410802,(GCF_002216145.1:1.719956227,(GCF_002327085.1:1.273093591,(GCF_003351665.1:0.6186919844,((GCF_003028315.1:0.05078119278,GCF_002073715.2:0.07083770778):0.4734567668,(GCF_900475315.1:0.6377796852,((GCF_003355195.1:0.215688779,((GCF_900186935.1:0.01993532288,(((GCF_001047225.1:0.005522808263,(GCF_000006845.1:0.00914195162,GCF_002073535.2:0.004769953109):1.22206928e-05):0.007018707397,GCF_002073615.2:0.004461710593):0.001251980589,((GCF_900186875.1:0.002465521209,GCF_000020105.1:0.002094209404):0.0030123643,((GCF_001047275.1:0.004381018648,(GCF_000156855.2:0.00318925423,((GCF_001661135.1:0.004720674952,GCF_002073655.2:0.007697755594):0.007181819587,GCF_001047255.1:0.01214755539):0.001862841033):0.001604338495):0.002140539194,GCF_001661085.1:0.008664849898):0.001698036103):0.0006091278904):0.05004233285):0.2071653605,(((((((GCF_003355315.1:0.06675318956,GCF_003355295.1:0.08316143784):0.01908288761,((GCF_000152165.1:0.03342657845,(GCF_002073275.2:0.1822687144,GCF_001974965.1:0.06092117598):0.0531542517):0.02263039387,(GCF_001029835.1:0.05634206988,(GCF_000191465.1:0.02957587827,(GCF_001697105.1:0.00247344396,GCF_000191525.1:0.00261893784):0.002529243282):0.02858124982):0.01601052074):0.03531013266):0.02113355268,GCF_003355375.1:0.07188525884):0.0202439843,(((GCF_003355395.1:0.08681194615,((GCF_000253215.1:0.004011004194,GCF_001750825.1:0.005096815694):0.02751482762,GCF_002073575.2:0.03052419866):0.05458431362):0.02347827663,GCF_002073235.2:0.08282124345):0.01898545956,((GCF_000009105.1:0.06765797472,(GCF_000816165.1:0.01945263334,(GCF_000008805.1:0.002742018092,(GCF_002073595.2:0.007398574287,GCF_003355415.1:0.00552064835):2.259425252e-05):0.006639105525):0.1334868737):0.05025937581,((GCF_003355215.1:0.07023648516,(((GCF_003355255.1:0.008588797732,GCF_002951575.1:0.05100563687):1.169838604e-05,(GCF_003355275.1:0.01570223155,GCF_003355335.1:0.001577111672):1.160609751e-05):0.003615806579,(((GCF_001029815.1:0.001547936586,GCF_000191425.1:0.01389359311):0.04265023394,(GCF_000800235.1:0.02731236664,((GCF_001697405.1:0.01781185696,GCF_001697705.1:0.008006147356):0.001114723591,GCF_002073675.2:0.0318226456):1.16805661e-05):0.002168470252):0.007754147206,(GCF_001697205.1:0.006313491936,(GCF_000787195.2:0.002678775939,GCF_000800355.1:0.002160438519):1.252166486e-05):1.092761801e-05):0.001486296169):0.07880338236):0.01893462723,GCF_000083565.1:0.08812621418):0.01482818139):0.00557108029):0.004590510198):0.009367166663,GCF_000026965.1:0.09241983719):0.009760565061,(GCF_000014105.1:0.08710364648,GCF_001698085.1:0.07865593277):0.007547921434):0.008358677942,((GCF_003355435.1:0.009815636365,GCF_000191505.1:0.03113077914):0.09541882481,GCF_001697125.1:0.1084156053):0.01610953406):0.09170401234):0.06771037433):0.2571027596,(GCF_000196295.1:0.05385752896,(GCF_002022745.1:0.09557100677,GCF_003351565.1:0.08425003451):0.02198547685):0.2288258045):0.2301005611):0.1108858869):0.1628484957):0.4423347847):0.3097882114):0.1830764598):0.2263113499):0.5127678617):0.5744438236):1.300123643):0.9675168301):6.438303293):1.35399656):0.9954247139):0.6993432155):1.380000546):2.184804214):0.07913468793,(((((((((GCF_000953435.1:3.074366657,((GCF_000292685.1:0.003221541095,GCF_000298385.1:0.003198744647):0.01455491707,(GCF_002849995.1:0.02934914467,GCF_002849975.1:0.03206189638):0.02231311343):4.871108792):2.548920947,(((GCF_000019885.1:0.009666909813,((GCF_000019865.1:0.008034153785,(GCF_000018745.1:0.003345897231,GCF_000367725.2:0.003343520312):0.006475018738):0.001381468832,GCF_000017105.1:0.008748853112):0.002217219977):1.80274002,(GCF_001077715.1:1.016162868,GCF_000815025.1:2.169204001):0.7138590835):2.32645087,(GCF_002776555.1:4.296584559,(GCF_000512355.1:2.192607999,(((GCF_002848365.1:9.220756034,(GCF_002073455.2:0.005403622277,GCF_002113845.2:0.005521763294):1.4225964):3.702386157,(GCF_000953135.1:1.053147192,(GCF_900187095.1:1.398761194,((GCF_003004115.1:0.1579231177,(((GCF_003004195.1:0.01559538139,(GCF_003003515.1:0.003231776594,GCF_003003555.1:0.003061037267):0.007542910014):0.02360262009,(GCF_003004065.1:0.06197009026,(((GCF_003004255.1:0.00129809301,(GCF_001886835.1:0.00121923175,GCF_003004215.1:0.001193397457):0.009784287735):0.01134978577,GCF_003003865.1:0.005846734225):0.012069012,GCF_003003755.1:0.008317537529):0.005119743581):0.02644794619):0.0146763825,(GCF_001886795.1:0.0557408725,GCF_003004335.1:0.04652705977):0.01106116131):0.1006257172):0.2065695779,(GCF_001592705.1:0.003585510918,(GCF_900119765.1:0.0023764223,(((GCF_003004315.1:0.03165151407,(GCF_000306845.1:0.03508428303,(GCF_003003815.1:0.005474691056,(GCF_001652665.1:0.01375632916,GCF_003004135.1:0.1160457843):6.905883489e-05):0.04739702541):0.05961836606):0.006985681588,(((GCF_000092625.1:0.01053140819,GCF_000092545.1:0.01462715142):0.06906785241,((GCF_000306865.1:0.04548432972,((GCF_003004295.1:0.0115264935,(GCF_001766335.1:0.002639103172,GCF_001766275.1:0.003056968203):0.06647960328):0.009056234749,GCF_900119785.1:0.01496718926):0.03907126965):0.00807629957,(GCF_001752825.1:0.005031982444,((GCF_001752965.1:0.008338094197,GCF_900119775.1:0.005925093493):0.007849574794,(GCF_001941585.1:0.003702550285,GCF_001753085.1:0.07323217476):2.71061276e-05):0.002809559158):0.05724517606):0.003987407903):0.03489139513,GCF_900186925.1:0.07971930924):0.05581142729):0.02103182477,GCF_900119755.1:0.004119664496):0.006689787432):0.008892144646):0.2638415577):10.84643127):0.3272136306):0.1905624132):0.7439364245,(GCF_900186965.1:2.305981376,((GCF_000953635.1:0.001023170049,GCF_002085735.1:0.00473249821):1.486734432,(GCF_900187355.1:1.119335621,(GCF_000953655.1:0.6975455575,GCF_002240035.1:0.7873014448):0.3595952135):0.3678722943):0.2547295592):0.2283769187):0.1576560858):0.3926232999):1.201989871):0.252697416):0.4699584157,((GCF_001880225.1:1.530201234,(GCF_000815225.1:1.717207357,(GCF_003290445.1:4.025789028,(((((GCF_003347095.1:0.2216262322,GCF_001275365.1:0.2550941708):0.1191981581,((((GCF_000524575.1:0.006741254468,(GCF_000014605.1:0.00102315022,GCF_000009245.1:0.001666154122):0.004088322482):0.00670850584,GCF_000018925.1:0.01303519297):0.0003314865676,(GCF_000833475.1:0.00319977342,(GCF_000023305.1:0.001385517857,GCF_000248415.2:0.0013044671):0.006491720503):0.001647698376):0.01956595576,(((GCF_000014645.1:0.01271756301,GCF_001880245.1:0.01430577544):0.01709398565,GCF_002952075.1:0.5177958999):0.007948374919,(GCF_001880205.1:0.01318923775,(GCF_000833355.1:0.02618366963,(GCF_000195535.1:0.01857618208,GCF_001865695.1:0.01449572392):0.001026672008):0.006384483631):0.004354408954):0.009256062606):0.185322507):0.05887011402,(GCF_000195555.1:0.02111220467,GCF_001885235.1:0.02564431024):0.1817938161):0.4005290456,(GCF_000219045.1:0.8820535972,(((GCF_000833315.1:0.06105007387,GCF_000833455.1:0.08467059667):0.01771071471,(GCF_000833295.1:0.05280735271,GCF_002214225.1:0.1196173037):0.01180910012):0.3662760576,(GCF_000833255.1:0.1110974269,GCF_001042565.2:0.3138671223):0.3091024993):0.4497539941):0.5260603126):0.2991707912,(GCF_000764555.1:1.666076455,(GCF_001895265.1:1.296287121,GCF_002211785.1:2.665701023):1.416172307):0.2833817128):0.4685424985):0.4174242328):0.5266053864):8.48876588,(GCF_001932795.1:0.02370641472,GCF_001932595.1:0.005954578796):9.962455411):0.4776585759):0.4059132479,((((((GCF_002968395.1:0.7721299713,(GCF_000008465.1:0.663620788,(GCF_002808045.1:0.137532376,GCF_002211765.1:0.1443284356):0.6755725629):0.3861738185):1.532122037,((GCF_001466725.1:2.568578274,GCF_003143555.1:1.940542961):1.504784344,((GCF_000347635.1:16.57002247,(GCF_000014225.1:0.3889619841,GCF_000212335.1:0.3913670435):0.7273461898):0.6656334753,(GCF_000226565.1:1.366719971,(GCF_003429285.1:0.8654892441,((GCF_000213655.1:0.09329062141,(GCF_001562195.1:0.02722346451,(GCF_001562125.1:0.01036416438,((GCF_001562115.1:0.00492795468,GCF_001632825.1:0.005375205813):9.225931131e-06,(GCF_001632765.1:0.002909526675,GCF_001433715.1:0.005261031797):8.68514893e-06):0.003916945621):0.01830288623):0.08213930681):8.623341306,((GCF_002831605.1:0.008281142958,GCF_001886475.1:0.0116535458):0.5931969039,((GCF_000730385.1:0.0111790885,GCF_000934525.1:0.0105633347):0.3788419164,((GCF_000300175.1:0.03338465699,(GCF_002849875.1:0.02210864572,(GCF_000299955.1:0.07941755986,((GCF_000172635.2:0.01882648563,GCF_000299995.1:0.168312839):0.02932178073,GCF_001562235.1:0.06735392292):0.01148940215):0.0006059947264):0.0300821432):0.1816678665,((GCF_001886395.1:0.03276305768,(GCF_001886455.1:0.01768485952,GCF_001886435.1:0.01272378599):0.001036369909):0.008475769842,GCF_001562315.1:0.02078697528):0.1993970354):0.3048638346):0.1234640427):0.2023351737):0.3173747065):0.4371331762):0.2395442285):0.2670050612):0.5004467805):0.2168462605,((GCF_001831495.1:1.00915109,((GCF_000012325.1:0.4683196546,GCF_001444365.1:0.6610010086):0.4890434978,(GCF_001767295.1:1.01604913,(GCF_003061515.1:0.5574839287,(GCF_002077175.1:0.4375505479,GCF_002076895.1:0.6062273013):0.5217898309):0.9313724709):0.2954572201):0.6110937348):0.8600815372,(GCF_003063625.1:17.59199132,((((((GCF_002310795.1:0.01456145849,(GCF_000184065.1:0.02276652355,GCF_002310835.1:0.01911712503):0.008094873948):0.301559313,((GCF_001468205.2:0.01559000761,GCF_002407085.1:0.01734763578):0.286186022,((GCF_001465295.1:0.03062872693,(GCF_000026085.1:0.01655029214,GCF_002221505.1:0.0120982691):0.03666856387):0.4203145574,(GCF_000238395.3:0.3881550166,(GCF_001999225.1:2.176121557,(GCF_002407505.1:0.0501961816,GCF_000310105.2:0.07054087464):0.5847892937):0.3696425914):0.2081347892):0.1110837909):0.0985963375):0.05272599381,(GCF_002221525.1:23.34286905,(GCF_002374815.1:0.1024131989,GCF_002310855.1:0.09693116146):1.154206151):0.9119560605):0.5808395469,GCF_002310815.1:0.9205217752):0.2799389492,(GCF_001444405.1:0.498193449,(GCF_002208135.1:0.6878350311,(GCF_001482385.1:0.598174587,GCF_001750185.1:0.5356767916):0.1545176093):0.2144439125):0.2253714735):0.1593900526,(GCF_000788395.1:0.1970736542,(GCF_000238255.3:0.03541403868,GCF_002814155.1:0.03905042825):0.1623824304):0.739468424):0.7555156752):0.1743264823):0.4900862654):0.2089110232,(GCF_003367375.1:1.724263143,((GCF_000148645.1:1.277958356,((((((GCF_002838165.1:0.05250527819,(GCF_002966515.1:0.105936414,(GCF_003052765.1:0.098010224,(GCF_000017325.1:0.02494014779,(GCF_000018765.1:0.04068271534,((GCF_000215895.1:0.04117407748,(GCF_000021665.1:0.03585908468,GCF_003030925.1:0.03340211286):0.006192232921):0.001607039906,GCF_000147735.2:0.02452875938):0.01181009268):0.002731287461):0.01629229474):0.03033908192):0.03008375426):0.1611948051,((GCF_000016585.1:0.01375503785,(GCF_000015185.1:0.004095395475,GCF_000169215.2:0.02430482615):0.002821642679):0.1884753538,(GCF_000014665.1:0.02314943997,(GCF_000014685.1:0.03744421972,(GCF_002216875.1:0.02758895937,GCF_000203935.1:0.06089090431):0.09216375224):0.007905495827):0.4904761207):0.1180208257):0.3763941422,(GCF_002075795.1:0.688321074,(GCF_000014705.1:0.5036090228,GCF_000013765.1:0.5361363763):0.1721376459):0.2426373908):0.2675862604,((GCF_000016065.1:0.2591040559,GCF_002215585.1:0.181627187):0.4293942079,((GCF_000014885.1:0.3676352432,(GCF_000019185.1:0.2043313684,GCF_000018285.1:0.1998714233):0.2688861622):0.2957795909,(GCF_000019525.1:0.3859937934,(GCF_000018025.1:0.3598715479,(GCF_002005305.1:0.2135738001,GCF_900476435.1:0.5179680563):0.8225081004):0.1540151897):0.2681142049):0.2330982012):0.2814419097):0.4284401672,GCF_003427415.1:0.5085165123):0.2060367533,GCF_000015245.1:0.6202673599):0.7614818278):0.4115697303,((GCF_001420915.1:13.23835177,((GCF_000953735.1:0.5630302421,GCF_900465055.1:0.8710170696):3.931026439,(GCF_000153405.2:2.97621884,GCF_000015285.1:3.380239069):3.639126697):1.210605312):1.892050457,((((GCF_003019855.1:0.01917424268,GCF_900087055.1:0.02319062641):1.225550906,((((GCF_900478135.1:1.117618355,(GCF_001026985.1:0.4345668584,GCF_003096015.2:0.422150981):0.493065393):0.4319386359,(((((GCF_002847015.1:0.6522293545,((GCF_000025065.1:0.1304006484,(GCF_002887555.1:0.06089388659,GCF_000816045.1:0.1113873462):0.04204926593):0.2410239289,((GCF_003049785.1:0.1806692591,(GCF_000758345.1:0.07761097324,(GCF_003049805.1:0.2956920539,GCF_002812485.1:0.04292879163):0.2068657328):0.1788180104):0.02523820095,((GCF_002706485.1:0.006633688192,GCF_003403135.1:0.008000709547):0.1460947565,(GCF_002846995.1:0.004729434532,GCF_002846975.1:0.01266195415):0.1167283392):0.03943289515):0.166449381):0.3447514193):0.1418119585,(GCF_002291445.1:0.4141135714,(GCF_000023605.1:0.09042937681,((GCF_002068115.1:0.04308948441,(GCF_002764035.1:0.03312112489,(GCF_001932635.1:0.02446983812,GCF_000294535.1:0.02134623974):0.006525798309):0.001172033461):0.05945849245,((GCF_003031305.1:0.1450120574,(GCF_002307355.1:0.07292207993,GCF_002288545.1:0.07943215114):0.3433667307):0.1633113175,((GCF_000011605.1:0.05424834286,(GCF_000696465.1:0.01500627156,GCF_002804265.1:0.01388763651):0.03485597175):2.20505503,(GCF_001742185.1:0.07529957468,(GCF_000024645.1:0.006361173766,(GCF_001742145.1:0.01132461783,GCF_000260925.1:0.008758903344):0.002965041721):0.07230501203):0.07336017073):0.08265114769):0.02196905606):0.07338136857):0.3391891097):0.1737597685):0.176591135,(((((GCF_002285855.1:2.738143208,(GCF_900143135.1:3.281876846,(GCF_000971765.1:0.004025171313,GCF_000478905.1:0.003978983695):2.765920441):1.657679454):1.494148876,(((GCF_900478715.1:0.416299069,GCF_002163605.1:0.3616010784):0.4798623671,(GCF_002101395.1:0.2323624034,(GCF_002953195.1:0.114426503,(GCF_002953215.1:0.004560636476,GCF_000784965.1:0.004511375502):0.1177570696):0.1446345541):0.3090818939):0.09497119081,(((((GCF_001558735.2:0.02825233811,GCF_003032455.1:0.02466933549):0.05647693297,(GCF_001709315.1:0.08773626263,GCF_003203695.1:0.1149555666):0.03858062741):0.2884403309,(GCF_002082215.1:0.2036704533,(GCF_001543055.1:0.004782858607,(GCF_000233595.1:0.008791591237,((GCF_000270125.2:0.006339838356,GCF_000283875.1:0.01242359682):0.0006455496604,(GCF_000025405.2:0.009847744258,GCF_002224585.1:0.008097705748):0.0006037572815):0.003438800793):0.001582066035):2.892982034):0.2008387164):0.1932563168,((GCF_000175935.2:0.400319268,(GCF_001506165.1:0.1891385711,GCF_000759475.1:0.1779415183):0.2117965934):0.06311882182,GCF_000784875.1:0.3364996084):0.1504504943):0.1648812351,(GCF_000196615.1:0.3840627169,(GCF_000026185.1:0.1589694317,(GCF_000165815.1:0.1378081127,GCF_000091565.1:0.2112667315):0.08277822426):0.2659561418):0.3311011221):0.05832671563):0.1057572356):0.3643170469,(((GCF_001888805.2:0.3160696139,((GCF_001277235.1:0.09242190335,(GCF_001277255.1:0.2905745731,(((GCF_001277275.1:0.02321085009,(GCF_000263215.1:0.01822659453,(GCF_000017665.1:0.01731342696,GCF_000982825.1:0.02318184282):0.003100716036):0.007186441542):0.03001210602,GCF_001277215.2:0.04808509577):0.04287150361,GCF_001277175.1:0.08846607334):0.06756236895):0.04317164258):0.020998691,GCF_001277195.1:0.09157749687):0.3394929455):0.05435150395,((((GCF_000330845.1:3.633791845,(((GCF_000027085.1:0.4394967892,(GCF_002249995.1:0.2436053108,(GCF_000981805.1:0.2528968258,(GCF_002880615.1:0.033138665,(((GCF_002934585.1:0.05341784023,GCF_900079795.1:0.072738861):0.004851818599,GCF_001558935.2:0.01431882055):0.4093228823,GCF_001559075.2:0.03980276143):0.00471795871):0.2602175113):0.07183761855):1.873089419):0.1658931573,(((((((GCF_900478215.1:0.01693523715,GCF_003325315.1:0.02688165526):0.08802737166,((GCF_000756465.1:0.005029568888,(GCF_003324775.1:0.006432022064,GCF_000018625.1:0.02304719027):0.00371537341):0.133436698,((GCF_000439255.1:0.006158630858,GCF_002211925.1:0.006153877347):1.038388083e-05,GCF_000709535.1:0.01280572496):0.3431828213):0.04915953728):0.04115518129,((GCF_900478195.1:0.0397581398,GCF_900478225.1:0.01881971835):0.001904720001,((GCF_002234475.1:0.03963413999,(GCF_002211825.1:0.01757632005,(GCF_900478155.1:0.02049312038,(GCF_003325035.1:0.02933493111,(GCF_002211965.1:0.0133298229,GCF_002794415.1:0.01922244994):3.271419675e-05):0.0006956925716):0.02581681384):0.1836524526):0.01350797603,(((((((GCF_001975515.1:0.006008957095,GCF_002211845.1:0.005158240979):0.000549254957,(GCF_001941405.1:0.004984320999,GCF_000486165.2:0.004910133862):0.002297754726):0.0008411961759,GCF_001975345.1:0.00442215146):0.0002545805886,(((GCF_003429445.1:0.007973783039,((GCF_000486725.2:0.007871667813,GCF_000818115.1:0.004675278509):3.387651752e-05,GCF_000818075.1:0.01878874167):0.00304110166):0.06106075809,GCF_003073515.1:0.03877143078):0.008281745725,((((GCF_000636135.1:0.003462754764,GCF_002741905.1:0.004879243412):0.001225194045,((GCF_002234775.1:0.00444683409,GCF_001441205.1:0.005626984987):0.0004235410139,(GCF_001953035.1:0.0005315135407,GCF_000020925.1:0.0003995698155):0.005652020535):0.0003431650033):2.865038566e-06,(((((GCF_001623645.2:0.004405102292,GCF_001969425.1:0.006834642624):0.0008921775637,((GCF_001692495.1:0.003670587903,GCF_002761035.1:0.004988731803):0.001529727353,(GCF_001457675.1:0.004500804748,GCF_002234735.1:0.004180818656):0.0001689405578):0.0004214862866):0.0002610789931,(((GCF_000487155.2:0.003805165201,(GCF_000487575.2:0.00308808391,GCF_000018705.1:0.003884019676):0.001776514045):0.0004966347783,(GCF_001448705.2:0.005638289069,GCF_002504125.1:0.005170999797):0.0005115230911):0.001354559703,((GCF_000973645.1:0.001240656707,(GCF_000486345.2:0.002919885969,(((GCF_001890445.1:0.05446443477,GCF_900166885.1:0.002535000116):1.828010937e-05,(GCF_001692535.1:0.03184586481,((GCF_000953495.1:0.02749384212,GCF_002313085.1:0.05381137622):0.007900952541,(GCF_001623585.1:0.03271842635,GCF_900475965.1:0.03647134813):0.001511739603):0.01299738791):0.02247226621):1.814722618e-05,(GCF_003032015.1:0.002371703991,(GCF_003324915.1:0.02189202957,(GCF_000486445.2:0.01557293952,GCF_000750435.1:0.02157997917):0.003582406632):0.01142257111):9.520713641e-06):9.952595023e-06):1.001353023e-05):8.032825284e-06,(GCF_003324875.1:0.05554962145,GCF_002163995.1:0.0024966416):1.327289311e-05):0.01092705391):3.246138613e-06):0.0001858727821,((((GCF_002386325.1:0.004791863465,(GCF_002119485.1:0.00630866957,(GCF_000487295.2:0.04366225893,(GCF_002999175.1:0.01025019641,GCF_002238275.1:0.01324273663):0.001767341082):0.001357097515):0.0001855211651):0.0003966484244,GCF_003325095.1:0.002791642399):0.0007168981518,(((GCF_002211565.1:0.005434162277,(((GCF_003030265.1:0.004463243049,GCF_000750295.1:0.00699901262):0.0002217577909,((GCF_000380325.1:0.004101472118,((GCF_000993725.1:0.008451564332,GCF_001454965.1:0.006423351519):0.0006099280852,GCF_001448785.2:0.00750074307):0.001394932893):3.387326361e-06,GCF_001953695.1:0.004011001418):0.0001886992218):2.850203621e-06,((GCF_000743055.1:0.00247214111,GCF_000487935.2:0.003723238834):0.0006424917303,(GCF_003071545.1:0.005131224332,GCF_003325155.1:0.005219116927):2.695952582e-06):0.0002887871975):0.0007749365203):0.0005504147056,(GCF_001975645.1:0.002623446125,GCF_003324935.1:0.005266957531):0.0003829635369):2.980309508e-06,(((GCF_001975265.1:0.006360682849,GCF_001975325.1:0.004946753417):0.0003364122837,(GCF_001975305.1:0.004654367766,GCF_001975445.1:0.004615206583):0.0004716335659):0.0006313325331,GCF_001623545.2:0.005098295404):0.0004156975049):0.0003093055559):2.724025614e-06,((((GCF_900478235.1:0.004947561828,(GCF_900477885.1:0.003526446596,(((GCF_001448485.2:0.005582026585,GCF_002313125.1:0.003325294709):2.930691409e-06,(GCF_002762135.3:0.003540736346,GCF_002946375.1:0.004038495813):2.465148619e-06):2.517998651e-06,(GCF_000430145.2:0.002504752473,(GCF_003031855.1:0.003785187294,GCF_001931555.1:0.003957449674):0.0006929716914):2.315473041e-06):0.000946909153):0.0004950241708):2.741264604e-06,GCF_001623625.1:0.004590411727):0.0004387937086,GCF_002290205.1:0.003979962694):0.0002189881251,GCF_003325275.1:0.005609387633):0.0005532532085):0.0003082299471):0.0001782561953,((((GCF_003130605.1:0.1020813175,GCF_000487515.2:0.1183771373):4.760567945e-05,(((GCF_000750495.1:0.008300428653,GCF_002211585.1:0.01197446455):0.0005793061854,(((GCF_003073555.1:0.004898893366,GCF_001975625.1:0.005316434462):0.0007972371337,GCF_000430125.1:0.004499336045):0.0007355574464,(GCF_001975385.1:0.005134752033,((((GCF_001975365.1:0.009602773949,(GCF_000240905.2:0.006519790982,((GCF_000487015.2:0.005359601584,((GCF_000493295.2:0.005658456738,(((GCF_000487915.2:0.08040464738,GCF_003324835.1:0.1146216383):0.01211088274,(GCF_900477905.1:0.07436977754,((GCF_002741885.1:0.01334839293,GCF_001448665.2:0.01508808862):0.02193432841,GCF_900477925.1:0.06637415862):0.007813698283):3.960556408e-05):0.006896709364,(GCF_001975425.1:0.0009738348481,GCF_000486765.2:0.0009162794156):0.005158212744):0.0004403590729):4.130470355e-06,(GCF_001975405.1:0.005841418592,(GCF_003325195.1:0.004823742015,GCF_000341425.1:0.00540554493):0.001241606635):3.962859976e-06):0.0007366561345):0.0004110632588,((GCF_002504105.1:0.05604094095,GCF_002208255.1:0.01566619206):0.003082344786,GCF_900477895.1:0.007400618733):0.0004682333298):0.0005407878357):0.0002365452469):0.000228474965,(((((GCF_000486585.2:0.002916800456,GCF_003429425.1:0.00783709818):0.0008456578497,(GCF_002863765.1:0.004626065688,GCF_002196535.1:0.01031995466):6.541093425e-06):3.797110406e-06,GCF_900478205.1:0.0005265473708):3.64851297e-06,((GCF_000487775.1:0.0006639040068,(GCF_001956735.1:0.004167606094,GCF_003325235.1:0.004748280608):0.002510521898):0.0002036668249,GCF_002208315.1:0.002535257149):3.257483375e-06):3.150059452e-06,(GCF_000020745.1:0.0006774419009,GCF_000487255.2:0.008955124195):3.337826066e-06):0.002549310819):3.327770795e-06,(GCF_003325135.1:0.004720776974,GCF_900477995.1:0.004304719246):0.001016644792):0.0005871193705,GCF_000486815.2:0.004065077213):0.004356255707):0.00123538901):0.0005519514551):3.801401844e-06,(GCF_001612515.1:0.003420934858,(GCF_001409135.1:0.003363295115,GCF_001409175.1:0.003179155643):2.371304053e-05):0.04021642967):0.000232902615):0.3516519781,(((GCF_003324975.1:0.006925432368,(GCF_002234755.1:0.003786413411,GCF_002209205.2:0.005250550033):0.0006985405801):3.074810162e-06,((GCF_000018385.1:0.009384789133,((GCF_001302605.1:0.00360120639,GCF_000195995.1:0.002560203599):1.436039479e-05,(GCF_001079465.2:0.0008360768677,((GCF_001119245.2:0.0009325169212,GCF_001095585.2:0.0009297567133):6.806533468e-06,(GCF_000385905.1:0.0009510103676,GCF_900205255.1:0.001116402116):6.91879294e-06):6.604884517e-06):6.03074078e-06):0.01604949451):0.001671728525,GCF_002761115.1:0.0157046683):0.0005535093028):2.894650244e-06,((((((((GCF_001576275.1:0.00799349983,(GCF_000493535.2:0.001132220889,(GCF_900478065.1:0.01382278686,GCF_001975555.1:0.01336158064):0.006138844502):5.718953681e-06):0.0004662837603,GCF_002128365.1:0.01119839171):3.416889969e-06,GCF_000006945.2:0.0005865243097):0.002944929049,(GCF_000483715.2:0.0007283364921,(((GCF_003325255.1:0.009085081693,GCF_000973685.2:0.0004710172444):3.023276808e-06,GCF_003324995.1:0.009955419734):0.000252960455,GCF_000272815.2:0.000702948086):3.113894307e-06):0.005664060816):2.993888978e-06,((GCF_900184385.1:0.0005847137201,GCF_003194225.1:0.0005211321524):0.004224519477,((GCF_002234795.1:0.003049044891,GCF_000486915.2:0.008737958407):0.001994903492,(GCF_000330485.2:0.001625053901,GCF_000009525.1:0.001692546117):0.006003497337):0.0004864519986):3.150269209e-06):2.95598105e-06,GCF_003030125.1:0.00522191314):0.001327059716,(GCF_000742815.1:0.0004110555146,GCF_000008105.1:0.0006714541304):0.005337227541):0.0004147182548,(GCF_000623355.1:0.007641095235,(GCF_900475895.1:0.046611109,GCF_002224405.1:0.01182268636):0.003213370107):0.001384030789):2.71818545e-06):2.757057429e-06):0.00113050948,((GCF_003325015.1:0.004122868585,(GCF_001623845.1:0.005078275221,(GCF_002863785.1:0.056938248,GCF_000439415.1:0.00748945095):0.0002553276081):0.000812386454):0.0001568405437,GCF_002952975.1:0.006440800017):0.0001357181692):2.826389928e-06):2.974884013e-06):0.0009911128808,GCF_003325075.1:0.00667796247):0.0004042811071):0.0002916890558):0.0004700193743,(GCF_000487615.2:0.00589866127,GCF_001975285.1:0.009552381295):4.717531968e-06):0.0008569928148,GCF_900086565.1:0.007360370071):0.03878713863,(GCF_900477985.1:0.04030645214,GCF_003324795.1:0.01782637844):0.004273781854):0.0005314930954):2.264151159e-05):0.002839302048):0.0007228528236,GCF_003324815.1:0.02434451322):0.02942966144,(GCF_001447115.1:0.06098415217,GCF_002211865.1:0.06509980564):0.004492474055):0.2896951147,(GCF_002393245.1:0.008089939714,(GCF_002947035.1:0.01423546047,GCF_000018045.1:0.00925366479):0.003848705167):0.1839219017):0.07091362006,((((((GCF_002285455.1:0.004023066729,GCF_003312525.1:0.003902942957):0.02587074896,GCF_001549955.1:0.009834893799):0.0003288296234,((GCF_003312545.1:0.0155166087,GCF_002895205.1:0.007570078881):0.002813794169,((GCF_003312485.1:0.009968458327,GCF_002741375.1:0.02020788558):0.002780759551,GCF_002872455.1:0.00816379946):0.0006974864272):8.120413497e-06):0.02046263445,GCF_000512125.1:0.02717569225):0.07873080107,(((GCF_000599705.1:0.01940637181,((GCF_002211725.1:0.001815266109,GCF_002934895.1:0.003806655538):0.01684521544,GCF_001677475.1:0.01587462145):0.004007985964):0.0005230622573,(GCF_003019095.1:0.02321824392,(((GCF_000027125.1:0.01542561565,GCF_002009315.1:0.01780010685):0.003411352907,(GCF_002056065.1:0.008289020341,(((GCF_003052665.1:0.003338274087,(GCF_001900615.1:0.009363529736,(GCF_003111785.1:0.003840028072,((GCF_003180975.1:0.0008543593495,GCF_001900655.1:0.001507466568):0.0001223397249,GCF_000017985.1:0.007904057184):0.0003075346558):7.631176619e-06):7.383796444e-06):7.961501695e-06,(((((GCF_003030245.1:0.023011591,GCF_000012005.1:0.01647282476):0.008207489202,GCF_002494365.2:0.0103201847):0.0003568849341,(((((GCF_002012105.1:0.00264406307,((GCF_002208865.2:0.000927351145,(GCF_001612495.1:0.0009739693764,GCF_000025165.1:0.002398075529):1.273907196e-05):1.439341394e-05,(GCF_001651965.2:0.001014950954,(GCF_000732965.1:0.001012466355,GCF_001307215.1:0.001812539472):7.291845931e-06):6.743435006e-06):0.02259632632):6.694096235e-06,(GCF_900474625.1:0.00258498073,((((GCF_003410275.1:1.745850263,(GCF_002007705.1:0.01405837564,GCF_900092615.1:0.008909188931):0.03961457921):0.008084406272,GCF_001901365.1:0.002672168907):0.003622728586,(((GCF_000026345.1:0.180853196,GCF_002741335.1:0.0667398332):0.01636695302,GCF_000299455.1:0.01426254544):1.052873834e-05,((((((GCF_002763515.2:0.02836680337,GCF_002741535.1:0.01453584745):0.003049433468,GCF_003018255.1:0.01691101557):0.006325462048,GCF_003342715.1:0.005536960486):0.001094746765,(GCF_003095635.1:0.02566686587,(GCF_002192295.1:0.004809460345,GCF_000520055.1:0.01995983071):6.525142801e-06):6.911415029e-06):0.001257810665,(((GCF_003013205.1:0.001411751397,GCF_001969285.2:0.009149307161):0.004663555096,(GCF_003018155.1:0.007553276922,(GCF_002105735.1:0.008990104113,GCF_000019645.1:0.03083708489):0.003964313427):0.0007580974287):7.484405262e-06,(((((GCF_900184875.1:0.06235362407,GCF_003031225.1:0.02095310861):1.85924318e-05,(GCF_000219515.2:0.07537473799,((GCF_002812545.1:0.03093716496,GCF_000968515.1:0.01153477048):0.001465028956,(GCF_900474495.1:0.01537450224,GCF_001900575.1:0.01073341349):0.0008994917327):1.654782703e-05):3.135193984e-05):1.433320129e-05,(GCF_001682305.2:0.003137382518,GCF_001683435.1:0.05372327757):8.503061829e-06):8.9443942e-06,(GCF_001900985.1:0.003333896389,GCF_002215095.1:0.04241603403):0.002323661953):0.001273553074,((GCF_002058765.1:0.02372686478,GCF_003287245.1:0.00526496164):0.001932779125,(GCF_002011985.1:0.0389765177,GCF_002269325.1:0.007348677898):0.002679949366):7.679752076e-06):0.0003399813979):0.0005660302976):6.402792085e-06,(((GCF_002853655.1:0.002766600423,(GCF_001678925.1:0.007607004277,(GCF_001723505.1:0.001086019341,GCF_002741575.1:0.005512980658):5.93887723e-06):0.000533574798):5.990854295e-06,(((GCF_002057245.1:0.008296556776,GCF_003352425.1:0.001057132777):0.0005297161662,(GCF_001660585.1:0.03503851548,(GCF_001936315.1:0.001594984783,GCF_002855325.1:0.003809283217):5.761094854e-06):5.742146123e-06):5.7886791e-06,GCF_003204955.1:0.02685733932):6.095419306e-06):0.001865168773,((((GCF_002761835.1:0.007231485539,GCF_002899475.1:0.008823293623):0.0004051825519,GCF_001860505.1:0.003143806703):0.0006651818328,((GCF_900474445.1:0.005362476712,GCF_003019035.1:0.02463506622):7.344388458e-06,GCF_002310655.1:0.02886092632):0.003076529168):6.655246916e-06,(((((GCF_003432305.1:0.004207306984,(GCF_000227625.1:0.01309424512,GCF_001675145.1:0.02436683685):0.01101696682):6.503633697e-06,GCF_000827105.1:0.01736573039):5.926960168e-06,(((GCF_002855415.1:0.003190642409,GCF_002741315.1:0.005658834627):7.204609958e-06,GCF_001750845.1:0.005912772701):7.006919036e-06,(GCF_000829985.1:0.002474872591,(GCF_003018815.1:0.004171386775,GCF_002012125.1:0.007552791921):9.137032419e-06):0.0003577707292):0.002453307736):6.152397288e-06,(((GCF_000814145.2:0.006060241695,(GCF_002854065.1:0.007484148746,GCF_003018995.1:0.008625222537):0.01216344191):5.96739633e-06,((((GCF_002310595.1:0.02324262956,GCF_003204155.1:0.008366987061):0.0005340749752,GCF_002278115.2:0.02383130492):0.001146473032,((GCF_001900715.1:0.001207666825,GCF_001559655.1:0.0008920083923):0.003775286553,GCF_002077195.1:0.00804910751):0.00181571595):6.679054951e-06,GCF_003018095.1:0.0210300147):0.0002578154809):6.003131869e-06,((GCF_003231115.1:0.005434438819,GCF_002946715.1:0.02277255096):5.840455031e-06,GCF_002948655.1:0.02279629661):5.714864182e-06):0.002560115554):0.0002880059544,GCF_002055605.1:0.006931511878):0.0006877780753):6.536750719e-06):6.60857098e-06):6.380188e-06):6.430617465e-06):0.001273440222,(((GCF_002310615.1:0.02547210309,((((GCF_002741215.1:0.009187411757,((GCF_001900735.1:0.01971357293,GCF_003254065.1:0.006602160042):6.568024521e-06,GCF_002796585.1:0.03151367805):7.182746928e-06):7.208656898e-06,GCF_002196495.1:0.0126164943):6.964621761e-06,((GCF_002591135.1:0.003993632352,((GCF_003030365.1:0.03408544941,(GCF_002142675.1:0.001808104966,GCF_002201835.1:0.03379239814):1.326291103e-05):1.250375853e-05,GCF_002164635.3:0.001802980869):1.273197764e-05):0.060597705,GCF_003019155.1:0.008953854425):0.001669104962):6.517843332e-06,((GCF_001900455.1:0.001815981121,GCF_000800215.1:0.001750402205):0.005424802475,(GCF_001900395.1:0.003076330238,(GCF_002310635.1:0.007629927661,GCF_002863845.1:0.009771584012):0.0005868867556):0.02859537955):6.800335368e-06):6.880102113e-06):6.785894723e-06,(GCF_003030025.1:0.007682950821,GCF_003018115.1:0.01678732855):6.530466406e-06):6.600342452e-06,((((GCF_002787545.1:0.001844827124,(GCF_001021615.1:0.000998178801,((((GCF_003351485.1:0.02915128251,GCF_000025745.1:0.01099081044):1.795115914e-05,(GCF_000026285.1:0.001658285531,GCF_001280325.1:0.001561555261):1.179730082e-05):1.161869872e-05,((GCF_003020885.1:0.0016270832,(GCF_001280345.1:0.001181560483,GCF_001280405.1:0.001383614997):8.765718625e-06):9.567919778e-06,(GCF_001693315.1:0.01373168564,GCF_001280385.1:0.001157660505):8.351825197e-06):9.146336016e-06):8.449548405e-06,GCF_000233875.1:0.01266535376):1.410898501e-05):0.04199900128):7.599235028e-06,(GCF_000953515.1:0.006507597178,(GCF_002237305.1:0.03783079302,GCF_001663075.1:0.002019309213):1.859971086e-05):9.065075157e-06):0.005348219867,GCF_002943855.1:0.01992704865):0.0003960903128,(GCF_000284495.1:0.005740929113,GCF_003346835.1:0.008232576364):0.02861442715):6.312578313e-06):0.001621909092):0.005410897944):0.0003027554693):6.915495295e-06,((GCF_002952695.1:0.006579120285,(GCF_000026225.1:0.03479239965,GCF_003018335.1:0.02400305956):0.03863227414):0.0003946933402,(GCF_001900415.1:0.005555669398,((((GCF_003018535.1:0.001057583906,GCF_002156845.1:0.001959532912):6.881731451e-06,(GCF_003017975.1:0.001599219751,GCF_003288295.1:0.001002961246):6.984950512e-06):0.002454401149,((((((GCF_003017375.1:0.01871357942,GCF_001900515.1:0.007099676338):2.139379886e-05,(GCF_002163935.1:0.002282657559,GCF_003018915.1:0.002116234846):1.000764008e-05):9.91834515e-06,GCF_003019135.1:0.00184800503):0.003365128704,(((GCF_003018715.1:0.003331371733,((GCF_003017615.1:0.004216464315,(((GCF_000831565.1:0.00246220454,GCF_002214745.2:0.003389505989):6.925224496e-06,GCF_001900675.1:0.004651384828):7.238711942e-06,(((GCF_001900695.1:0.005662960178,((GCF_002741455.1:0.004901796164,GCF_002011945.1:0.00183825512):0.000812827952,((GCF_002220215.1:0.003127084404,GCF_001900555.1:0.005973828048):0.001046726139,GCF_001900475.1:0.001609376763):7.089713578e-06):7.178756359e-06):0.00116659392,GCF_002804345.1:0.005011543154):7.454082658e-06,((GCF_000819645.1:0.0041486471,(GCF_002716885.1:0.002007267343,GCF_001678965.1:0.002287877243):0.000402267465):6.901735702e-06,GCF_002860085.1:0.003092766525):0.0002049427304):0.0004424592671):6.806657529e-06):0.0008772717219,(GCF_000464955.2:0.001846324526,(((GCF_003017765.1:0.00164824368,GCF_003288415.1:0.003471607494):0.0003398804393,(GCF_001900335.1:0.0112628397,GCF_000147855.2:0.002008935808):0.0007867761822):0.0005122234148,GCF_003017935.1:0.00403187432):6.642992328e-06):6.959054511e-06):7.097074111e-06):6.565390022e-06,(((((GCF_001901445.1:0.001939246904,(GCF_001900495.1:0.00161559346,GCF_002893905.2:0.005171754313):0.0003852308146):7.165732437e-06,GCF_001886895.1:0.002514723661):0.0006406699969,(GCF_003112225.1:0.01085077995,((GCF_003018195.1:0.002992381457,GCF_002310675.1:0.01630508837):0.0003369993271,(GCF_003325975.1:0.002026336326,GCF_002163955.1:0.004915355059):6.653262587e-06):0.0003251146405):7.44498751e-06):7.140975948e-06,((GCF_001901125.1:0.04290731022,GCF_001677515.1:0.1741658015):0.00510044442,GCF_002302335.1:0.05150170943):0.0001039079875):7.284905646e-06,((GCF_002811555.2:0.003247864909,GCF_002056145.1:0.001663805092):0.003497753722,((GCF_000010385.1:0.002295758771,(GCF_001029125.1:0.01602656588,GCF_002741595.1:0.001127951545):0.0003499416242):0.001056692374,GCF_003018675.1:0.003427357833):7.771947583e-06):7.239662356e-06):7.269746867e-06):0.0012416057,((GCF_003336405.1:0.00312850443,(GCF_003018655.1:0.0037795691,GCF_001900795.1:0.01644552838):7.70097639e-06):7.480250342e-06,((((GCF_002999075.1:0.003526419755,GCF_001644725.1:0.001873525544):8.79989703e-06,(((GCF_003018755.1:0.003261619082,(GCF_003017995.1:0.002335917525,GCF_001900375.1:0.0523709229):1.549304345e-05):0.001307968717,(((GCF_002310555.1:0.003559148964,GCF_001900965.1:0.003336735413):0.0003629850104,GCF_003018455.1:0.003493415985):7.228113148e-06,GCF_002116715.1:0.005143999255):7.055415143e-06):7.544521878e-06,GCF_002163695.1:0.002601465798):0.0009956490598):0.001672390346,(GCF_003018355.1:0.003374613423,((GCF_001900885.1:0.002856248077,(((GCF_000026265.1:0.002560784775,GCF_001900905.1:0.001247527888):0.0009357532719,GCF_001900815.1:0.002096693989):0.0007516473001,(GCF_001901005.1:0.004213828911,((GCF_001901045.1:0.007905761889,GCF_002953455.1:0.07245762495):1.825733436e-05,GCF_001900535.1:0.005394111143):0.001478278999):0.0007548709022):7.000665447e-06):7.350028862e-06,(GCF_001442495.1:0.006094486461,GCF_001901465.1:0.006299767059):0.0004814269432):7.177597872e-06):7.751507686e-06):7.093333592e-06,(GCF_001900635.1:0.004925944155,((GCF_001693635.1:0.005119966654,(GCF_002302315.1:0.007480568827,GCF_003018575.1:0.02235440234):0.002785957195):1.199868806e-05,GCF_001007915.1:0.002169148842):7.859901394e-06):0.0003238594688):6.95093384e-06):7.220997701e-06):7.121257186e-06):7.311604802e-06,GCF_002237325.1:0.00466826485):0.0003218061509,GCF_003018855.1:0.004575194782):0.0003371269073):6.934202938e-06,((((GCF_003018135.1:0.005673100782,((GCF_002741355.1:0.022248774,((GCF_003018075.1:0.002509174966,GCF_001420935.1:0.005915704531):0.01880746227,GCF_001886935.1:0.007664384852):1.672683465e-05):1.618972307e-05,GCF_000971615.1:0.006945945443):1.196745524e-05):9.717657163e-06,(GCF_001901405.1:0.003560175742,(GCF_002796445.1:0.002645152293,GCF_000468515.1:0.004176597203):7.919633204e-06):7.632369582e-06):7.338193236e-06,(GCF_001660565.1:0.008018877999,(GCF_003402955.1:0.002129447411,GCF_002853805.1:0.00115331133):0.003796370781):0.0006152273781):6.971022412e-06,(GCF_002180275.1:0.003965275878,((((GCF_003019115.1:0.002310418941,(GCF_003018215.1:0.002073538071,(((GCF_900174635.1:0.006784607384,GCF_001901315.1:0.002207500918):6.88543569e-06,GCF_000019385.1:0.001884658382):0.0003471080416,GCF_002968715.1:0.002606788521):0.01231974805):7.386735089e-06):6.835443527e-06,(GCF_002863885.1:0.004227744304,(GCF_001721225.1:0.002711809007,GCF_003018375.1:0.003354532945):7.09307032e-06):0.006242545982):7.186461271e-06,(GCF_003019215.1:0.003685217577,((GCF_001900945.1:0.002311746965,GCF_003112205.1:0.003303527104):7.495270086e-06,(GCF_000013305.1:0.04475148626,GCF_001901065.1:0.003504227896):7.766614057e-06):0.0003176509029):0.0002318564001):6.640634921e-06,GCF_003018315.1:0.003668574899):6.90042346e-06):6.866085707e-06):6.994753252e-06):0.004422425892):7.732632477e-06):0.009954769078):6.882957537e-06,GCF_000597845.1:0.0196043973):0.003283908113,GCF_002310575.1:0.05317430336):0.001813412069):0.004062581119,GCF_003290205.1:0.00630371371):7.089302885e-06,GCF_003344465.1:0.03232746206):0.0003704952156):6.59650274e-06,(GCF_000987875.1:0.004888091933,GCF_002945135.2:0.001535965826):7.274163401e-06):0.004826072751):0.009930249768):0.0002748375884,(GCF_001735705.1:0.01565285644,(((GCF_900149875.1:0.01865179463,(GCF_003043915.1:0.01541707572,((GCF_002951855.1:0.01471709216,GCF_003018475.1:0.01349070078):8.198253804e-06,(GCF_002944935.1:0.005131241479,(GCF_001618325.1:0.003044592471,(((GCF_002142715.1:0.001202106187,GCF_001577325.1:0.00350537413):8.823251172e-06,GCF_002012145.1:0.001934205764):8.674222565e-06,(GCF_002012265.1:0.001418236639,GCF_001566635.1:0.001338271493):7.55213548e-06):7.513464234e-06):0.004414969224):0.03199530459):7.636302478e-06):0.005924434143):0.01158288811,GCF_003018235.1:0.01904311785):0.002123117904,(GCF_002803805.1:0.01912249696,GCF_002214205.1:0.02268840426):0.000876944135):7.197288305e-06):6.675956487e-06):0.001054909869):0.002355165987):0.05613130444,GCF_002900365.1:0.1104806505):0.01903113723):0.1817317289,GCF_000262305.1:0.5848253755):0.07343207012):0.03372757202):0.06042566251,(GCF_002386385.1:0.2176028541,(((GCF_002025225.1:0.02075282714,(GCF_000648515.1:0.01041038214,GCF_003204265.1:0.005677612727):0.022588954):0.06548348369,(((GCF_000783995.2:0.01120760382,(GCF_002073755.2:0.01167484518,GCF_002786865.1:0.01258016938):8.947509326e-06):0.04178512835,(GCF_002903215.1:0.005944562906,GCF_002208845.2:0.00877514325):0.0714361742):0.01682177545,(GCF_002211705.1:0.01269000172,((GCF_001022275.1:0.007904397027,GCF_002934505.1:0.007142474854):0.00687173525,(((GCF_001718055.1:0.007740566151,((GCF_002215385.1:0.01278676366,GCF_001281005.1:0.05631976312):7.135632362e-06,GCF_002946635.1:0.05235805389):0.0006429365373):0.001222995256,(GCF_001702455.1:0.01289108875,GCF_003255895.1:0.05755289157):0.0002067180993):8.136566097e-06,(GCF_002903305.1:0.06409040265,(GCF_000783755.2:0.001221362365,GCF_002796505.1:0.001158370105):0.008011216682):0.0009667593844):7.71189018e-06):0.006758314985):0.03903263996):0.008636764721):0.01238959833,GCF_001559235.2:0.06034428094):0.09516651856):0.145958368):0.0607183467):0.06215863255,(((GCF_000164865.1:0.01017094569,GCF_001461805.1:0.009025373482):0.1874627611,(GCF_000757785.1:0.01078935421,GCF_003019925.1:0.01472133359):0.2920512931):0.09753322881,(((((GCF_002984395.1:0.008454968424,GCF_001022115.1:0.009618107619):0.001262886628,GCF_003073975.1:0.01039798929):0.1321556197,((((GCF_002906435.1:0.008452336281,GCF_000632415.1:0.01912923884):7.608445042e-06,(((GCF_001753185.1:0.004567604052,GCF_002947505.1:0.005541687078):0.004597876927,GCF_001970835.1:0.008230149954):7.840741167e-06,GCF_002906395.1:0.007630659201):0.000597069473):0.005006628155,((GCF_003074075.1:0.005285348532,(GCF_002906415.1:0.001932823074,GCF_002072655.1:0.002173550577):0.007244249606):0.007840462435,GCF_002290285.1:0.007005104406):0.0009302453782):0.03305305864,(GCF_002090195.1:0.006112521198,GCF_001548355.1:0.004468882277):0.07111301933):0.0278720825):0.141147982,(GCF_000783935.2:0.04019097967,((((GCF_001866535.1:0.003319659524,GCF_002214825.1:0.003505195154):0.0003658960755,GCF_000367425.1:0.005032188616):7.387642919e-06,(GCF_003323835.1:0.003549425413,GCF_001700855.1:0.003760769224):0.002014485869):7.884299523e-06,GCF_001455225.1:0.003162028727):0.03045000697):0.198882517):0.05396446962,((GCF_002796405.1:0.004660613612,(((GCF_002948835.1:0.003740605606,GCF_000334515.1:0.009481178454):0.004073300945,((GCF_002591115.1:0.008219270808,((GCF_001559215.2:0.00137497683,GCF_003071285.1:0.01806330638):0.003501076499,GCF_001021995.1:0.009396970172):8.733041071e-06):9.069816879e-06,GCF_001593585.2:0.004099900427):8.076456556e-06):0.002654106465,GCF_002796425.1:0.0112734264):0.001207479198):0.1416402374,((GCF_001548315.1:0.04808219024,(GCF_000812205.2:0.004798147735,((((GCF_001989515.1:0.003281225,(GCF_002164805.2:0.005157107246,GCF_003285185.1:0.004558601924):0.002747575576):6.927557582e-06,(((GCF_000025465.1:0.004674956784,GCF_003290425.1:0.004154989278):0.001414051271,GCF_002156765.1:0.004323620261):0.0007568188059,GCF_000019565.1:0.008740893346):6.034845396e-06):6.542422543e-06,(GCF_000828055.2:0.003719013538,GCF_002852915.3:0.003990950949):0.0006748358095):0.001000848774,GCF_003429625.1:0.003459694841):0.0009206077566):0.0217948793):0.02963023612,(((GCF_003071305.1:0.01262504871,((GCF_003146655.1:0.006915861188,GCF_003285165.1:0.006452813772):0.01467811666,((GCF_003020825.1:0.007175716531,GCF_003010595.1:0.008692417331):0.001111478148,GCF_003063705.1:0.00845998873):0.02977815724):0.04603809556):0.01680955798,(((((GCF_003432285.1:0.005251057157,(GCF_002903005.1:0.005128804663,(GCF_000764615.1:0.001399252669,GCF_001663195.1:0.001055024538):0.002969299365):0.000338550179):1.586503275e-05,((((GCF_003037615.2:0.005840901039,GCF_002055765.1:0.005706956179):0.001314639855,(GCF_001902435.1:0.00279720002,GCF_003432265.1:0.002194794915):0.001046768768):7.334439358e-06,GCF_002944845.1:0.006069192146):0.0003819444392,((GCF_003432205.1:0.004607451415,(((GCF_000784945.1:0.005314681083,(GCF_002754835.1:0.004741105906,GCF_001908515.1:0.004481343278):1.019065296e-05):0.002452520489,((GCF_002192315.1:0.00464073757,GCF_001952835.1:0.005411551954):8.411684297e-06,GCF_001709295.1:0.01086152527):0.0009642918339):8.243568776e-06,((GCF_003428845.1:0.005418324304,GCF_001939885.2:0.005038300088):8.429447953e-06,((((GCF_001663455.1:0.005964554607,GCF_003432165.1:0.004217911449):8.513452812e-06,GCF_003030145.1:0.003362016228):0.0007226879817,GCF_003432245.1:0.004176400762):8.918612425e-06,(((((GCF_002180255.1:0.00623764071,GCF_003054385.1:0.001520063237):8.885460078e-06,GCF_001521895.1:0.002201688192):0.002677122631,(GCF_002951635.1:0.006057410144,GCF_000474015.1:0.005343985144):0.0003682265717):8.069681091e-06,(GCF_000981845.1:0.005257845218,(GCF_002257935.3:0.004053284762,GCF_001936035.1:0.009781823902):0.000382122609):8.076587469e-06):0.0006966289719,GCF_003076555.1:0.004892996587):7.93962686e-06):0.001251122528):7.541470958e-06):0.0004789004984):0.000695414338,(GCF_001611095.1:0.003974200455,((GCF_000814305.1:0.02960299443,GCF_000742755.1:0.01873535028):1.942171023e-05,((GCF_002753355.1:0.006042066625,(GCF_001902355.1:0.03601148043,GCF_001902335.1:0.005649311954):0.001986794697):0.001075486901,((((GCF_002202255.1:0.003632575643,(GCF_000775375.1:0.001042488474,(((GCF_000739495.1:0.004409827662,(GCF_002814015.1:0.004705804966,GCF_003010735.1:0.001462451235):0.004468922131):9.356634602e-06,(GCF_000417225.2:0.001158186459,GCF_001663295.1:0.006931873439):7.912219104e-06):8.093578439e-06,GCF_000784985.1:0.001090274041):7.911554088e-06):8.39013934e-06):8.234632724e-06,GCF_001456055.3:0.009652320764):8.018541105e-06,GCF_001022235.1:0.001112293908):7.512930088e-06,((GCF_003038215.2:0.0009906769228,(GCF_002202195.1:0.005225134017,GCF_002258145.3:0.001054573099):7.395410742e-06):7.121590874e-06,GCF_000807395.2:0.001033164858):7.660322447e-06):7.617027089e-06):7.644108988e-06):0.003940540019):0.0006911695691):0.0003370250633):0.0003495130514):0.0009661381674,((GCF_000512165.1:0.003735746697,(GCF_003432145.1:0.007275470423,(GCF_003330945.1:0.006479020875,GCF_001746535.1:0.006032356666):0.0008206343949):7.991592724e-06):0.0006673645756,(GCF_000785005.1:0.005898340023,((((GCF_002850275.1:0.003970079456,((GCF_000016305.1:0.00306151741,GCF_000695935.1:0.007940049214):0.002806391937,(GCF_003432405.1:0.0105033004,GCF_001482345.1:0.003477167787):7.331566312e-06):7.176821599e-06):0.001407174631,((((((((GCF_002202275.1:0.0009598284895,GCF_003432185.1:0.001603319308):0.003828073315,GCF_002761515.1:0.003279517436):0.001659657048,GCF_000814805.1:0.004988286746):6.713468233e-06,GCF_003031345.1:0.005940283312):0.0003269463926,(GCF_003186535.1:0.002373963719,GCF_003285145.1:0.004151869643):0.002444985282):6.993630412e-06,(GCF_001530015.1:0.004361403911,GCF_001646625.1:0.005173309368):6.486851058e-06):7.593796298e-06,(GCF_002903025.1:0.004168989111,GCF_001022175.1:0.006348579469):0.001007314761):0.001010798531,(GCF_003073235.1:0.002810910881,GCF_003432225.1:0.005888656384):0.0009728080341):6.882382975e-06):7.778495234e-06,(GCF_002752815.1:0.001481437396,GCF_000775955.1:0.008146289426):0.00548743733):0.0003426821565,(GCF_000009885.1:0.001808582429,(GCF_002813595.1:0.001406116671,GCF_002970895.1:0.001668748603):1.020022935e-05):0.005469312822):7.542374054e-06):0.0003614680383):7.221212066e-06):0.001303781433,(GCF_003204175.1:0.004056782521,GCF_001663435.1:0.004394834414):7.940070774e-06):7.683806816e-06,GCF_002591075.1:0.004341057617):0.01986088677):0.04822308195,GCF_002269255.1:1.153392901):0.06650400626):0.09331348187):0.1088916181):0.08581900591):0.04037111067):0.03695012437,((GCF_000224675.1:0.1514678431,(((((((GCF_000286275.1:0.007636310875,GCF_000784865.1:0.02401444599):0.007735093286,GCF_001729765.1:0.005321839271):0.002478113527,GCF_001623605.1:0.004185674321):0.1016217998,((GCF_900324475.1:0.05595791481,((((((GCF_003051945.1:0.0131116531,GCF_002968455.1:0.008447321946):0.01817277807,(GCF_000784905.1:0.003730922558,GCF_000750225.1:0.003634542052):0.01521262712):0.04935500168,GCF_002201815.1:0.01814306258):0.005616919048,GCF_001729745.1:0.01043353976):0.04866130812,GCF_900322725.1:0.1785883765):0.00610772456,((GCF_002954165.1:0.0202297667,(((GCF_001022075.1:0.001253579805,GCF_003073995.1:0.0116696625):0.007336914914,GCF_000814125.3:0.002539866193):0.002561207095,(GCF_002947755.1:0.01089791024,((((GCF_003408595.1:0.004440856559,GCF_003254805.1:0.01763413274):1.518362382e-05,GCF_900322715.1:0.005232714938):0.008562840128,GCF_003204095.1:0.009564165139):0.002283505143,((GCF_002192355.1:0.003766193943,GCF_002055735.1:0.007529453744):0.001454790643,((GCF_002237465.1:0.00197159635,GCF_001729725.1:0.001839075815):0.009040999628,GCF_000807425.2:0.009393825032):1.052345566e-05):9.771102576e-06):9.973686552e-06):0.003512001019):0.01458033283):0.006051198571,(GCF_000814205.1:0.05450825049,(((GCF_003053755.1:0.006509871485,GCF_003264955.1:0.009142141017):7.994878566e-06,(GCF_003428425.1:0.008779027545,GCF_001729785.1:0.005760818504):8.258987204e-06):0.0003845508705,((GCF_000807405.2:0.001160514151,GCF_003382725.1:0.001138782374):0.007921290606,GCF_003186415.1:0.006092483445):0.0003996522965):0.01622247172):0.002253277462):0.01149533652):0.06730174435):0.02407295288,((GCF_002211685.1:0.01056140926,((GCF_000235765.1:0.02909629533,((GCF_000770155.1:0.009175768092,GCF_002982195.1:0.01188170533):0.001151998927,GCF_002303275.1:0.008270264742):0.02331499655):0.07878624331,GCF_002197345.1:0.0599871452):0.05693372106):0.006935368869,(GCF_000807415.2:0.01237331901,(GCF_001729805.1:0.008942639918,GCF_002952735.1:0.06389892828):0.001191435109):0.002769705131):0.06785935057):0.0133473643):0.0287111254,((GCF_002025685.1:0.01019084167,GCF_000239975.1:0.01007862689):8.102996793e-06,(GCF_003010695.1:0.009543758725,GCF_003071645.1:0.008836085137):0.001337076413):0.1378685477):0.009304087149,(((GCF_002863825.1:0.01371538217,((GCF_001521715.1:0.03349114563,GCF_000801755.2:0.02071456422):0.0004245828615,GCF_000632395.1:0.03118682674):0.002424098241):0.001085296204,GCF_001719105.1:0.01365614441):0.01382970342,(GCF_000783675.2:0.01239733672,(GCF_002208095.1:0.009767598742,GCF_001022095.1:0.01090488433):0.007813062747):0.01637208325):0.04602957329):0.04624435002,GCF_002850575.1:0.1245136007):0.05374088774):0.08106097312,(((GCF_001518835.1:0.008572847238,GCF_002935105.1:0.01051813622):0.1277132499,(GCF_002902985.1:0.02025451048,(GCF_003336345.1:0.01013330311,GCF_003336325.1:0.008523724931):0.01697506401):0.141238545):0.1024460176,((GCF_003051885.1:1.314146468,GCF_002271215.1:6.010632115):1.694096972,(GCF_001652505.2:2.556633496,(GCF_002393405.1:0.3702141931,GCF_000016325.1:0.3576266671):1.374314905):0.3967867124):0.9355287078):0.03345526975):0.1485976026):0.03846501587,((GCF_001022135.1:0.02989242889,((GCF_002903045.1:0.0116344021,GCF_003073275.1:0.01029566316):0.1352364001,GCF_002903065.1:0.0386676498):0.01811401574):0.2635749774,(GCF_001582075.1:0.2356608829,((GCF_001658025.1:0.09099781118,(GCF_000280495.2:0.006221308768,GCF_001887675.1:0.006894879117):0.05021996067):0.1629823364,(GCF_001975225.1:0.2473380416,(GCF_000410515.1:0.03673180916,(GCF_001683395.1:0.008885128031,GCF_000300455.3:0.01065923483):0.03803224452):0.1223315887):0.04278809084):0.03465864618):0.1467205414):0.09000855046):0.059142109):0.2141167534,(((GCF_000758325.1:0.0712807112,(GCF_002393445.1:0.04977540831,GCF_000757825.1:0.08677717247):0.0806439583):0.01732961301,GCF_000758305.1:0.0589034141):0.02703937902,GCF_000963575.1:0.06229167892):0.4793265717):0.1825586333):0.3448436771,((((GCF_000800725.1:0.00302274817,GCF_001186215.1:0.004123110763):0.05680779219,((GCF_000348565.1:0.003957408631,(GCF_000146305.1:0.00769575074,GCF_001729265.1:0.002991437055):0.003371274699):0.08734466577,(GCF_003054425.1:0.01838714673,GCF_002076875.1:0.01261513951):0.1013270419):0.01958724895):0.1395009038,((GCF_002504285.1:0.04811928968,GCF_001011055.1:0.0679085831):0.9516595794,GCF_001761405.1:0.5129999071):0.2756987271):0.6598758432,(GCF_001559255.2:0.1319658964,(GCF_001586165.1:0.03003295866,(((GCF_000597785.2:0.0184599472,GCF_002355555.1:0.006502911181):0.001275219008,GCF_003253795.1:0.007470589524):0.01607654736,GCF_001636255.1:0.02503676931):0.02439332293):0.1277742614):0.4882745492):0.2289416441):0.07482888695,((GCF_002291425.1:6.667406897,((GCF_001572725.1:0.07380205352,(GCF_002966855.1:0.004729437239,GCF_900478395.1:0.008109240139):0.07225784957):0.2583402072,(((((((GCF_001280365.1:0.007774928783,GCF_002220675.1:0.0096359133):0.001772894235,(GCF_003071585.1:0.01111685324,GCF_002220715.1:0.005349517854):0.0004291567309):0.002522355935,GCF_002220515.1:0.007265541953):0.03885956095,((GCF_000336425.1:0.02111842869,GCF_001417865.2:0.01643000396):0.01214225861,(GCF_003355135.1:0.007972692948,GCF_003182655.1:0.01030739056):0.01370576088):0.0008459118431):0.0006376736582,GCF_002220535.1:0.01377257433):0.01559656193,(GCF_001642805.2:2.4424338,(((GCF_001022215.1:0.006460673863,GCF_002935055.1:0.003134312582):0.01501121261,((GCF_003186475.1:0.01647817447,GCF_002220635.1:0.01516833169):0.006109365254,(((GCF_002997125.1:0.002740680636,GCF_003204075.1:0.004365826727):0.0006827304282,GCF_002220555.1:0.003684809518):0.003380453865,((GCF_000828775.1:0.006147943652,GCF_002947235.1:0.006851165592):0.002852667339,(((GCF_002220655.1:0.004552132809,GCF_003071565.1:0.005719795297):0.0006973870686,GCF_900029885.1:0.1230884585):0.0004913718857,(GCF_000783915.2:0.01333553384,(GCF_002996885.1:0.009242067701,GCF_001294565.1:0.006017225173):0.00231104768):0.0004458101603):0.000301263528):0.0005967539677):0.02921959071):0.00167486916):0.01103020825,(((GCF_000513215.1:0.009509533765,GCF_002220575.1:0.01360954602):0.002023429359,GCF_002220615.1:0.005828975193):0.002619572268,GCF_002220595.1:0.007436695897):0.02453155456):0.01095537684):0.005887013292):0.1622825656,(GCF_900187015.1:0.1284438034,(GCF_000520015.2:0.4452403302,((GCF_001006005.1:0.02138665181,(GCF_001514455.1:0.02914484841,GCF_002588845.1:0.03095698657):0.005916856738):0.8694202508,((GCF_000422085.1:0.00688935945,(GCF_001559135.2:0.007391223325,GCF_000975245.1:0.009692673248):0.001290229394):0.08735425765,(GCF_000018085.1:0.1510633364,(GCF_000261045.2:0.08300882098,(GCF_000214235.1:0.0337546116,(GCF_900478125.1:0.1048478403,(GCF_001663115.1:0.01009340471,GCF_000438825.1:0.006721379849):0.009484627398):0.01396795097):3.03276514):0.1024931535):0.07976014472):0.1104087882):0.04221356711):0.08212528404):0.06155473428):0.09869436339):0.1077127167):0.1808052757,(((GCF_000834255.1:0.0161444336,(((GCF_000964565.1:0.00194355117,GCF_002192595.1:0.003114526434):0.0004013381082,GCF_002442495.1:0.002234085727):8.03391402e-06,GCF_000775355.2:0.005273592489):0.01521049325):0.2904770057,((GCF_000582515.1:0.05234826732,((((GCF_000834755.1:0.001824883061,GCF_000019465.1:0.009245113808):8.56235602e-06,(((GCF_000186725.1:0.001712211177,GCF_000834945.1:0.009031450346):1.49111887e-05,(GCF_000047365.1:0.00519470958,GCF_000834495.1:0.001096760621):8.659259339e-06):8.099913575e-06,((GCF_000834435.1:0.002006961066,GCF_900092345.1:0.001350561628):0.001933699987,(GCF_000834355.1:0.002999864111,GCF_001188755.1:0.003058727463):1.47308549e-05):0.002171553436):8.580517235e-06):8.928141999e-06,(GCF_000022825.1:0.002498550461,(GCF_000834275.1:0.001622510536,GCF_000834845.1:0.003106502738):8.721347951e-06):0.0003976055994):0.0007121741497,(GCF_000834415.1:0.00685408597,GCF_000022805.1:0.003556531465):8.038080414e-06):0.04571175877):0.2011429245,(GCF_000834395.1:0.1968870845,((GCF_000834515.1:0.004405176591,GCF_002983625.1:0.003048319797):0.1580811874,(((GCF_000834455.1:0.2351250139,GCF_000834215.1:0.1800829854):0.0150402665,(((GCF_000009345.1:0.009245402424,(((GCF_000253175.1:0.003139079335,(GCF_001708555.1:0.002412543857,GCF_001708575.1:0.001217748125):0.002576636451):0.0078773358,GCF_001305635.1:0.00296062005):0.03038663483,GCF_000987925.1:0.04093099777):0.01849325211):0.004488638128,GCF_000834195.1:0.01231693028):0.1277983429,(GCF_000597945.1:0.1929835466,GCF_002591195.1:0.1187462231):0.06028568224):0.01975164189):0.04225478646,(GCF_002591095.1:0.01169238582,GCF_003048255.1:0.007081434254):0.2756005291):0.04594033964):0.03086779263):0.07254016345):2.205341968):0.4014391048,(GCF_002951615.1:0.1616886282,GCF_000187705.1:0.1312882249):0.4746919065):0.1518224364):0.1359283023):0.08817682593):0.09501572753,(((GCF_000287355.1:4.604479242,((GCF_000754265.1:1.971284743,GCF_001269425.1:10.08651196):1.651759357,(((GCF_900090215.1:0.9858704083,GCF_900048045.1:0.9051899492):1.247923283,((GCF_001534665.1:2.636168481,(((((GCF_003099975.1:1.476506653,GCF_001280225.1:2.16837269):0.5608330966,(GCF_001700895.1:1.860579127,((GCF_000521565.1:0.003345036769,(GCF_000521585.1:0.006463446769,GCF_000521525.1:0.00336652194):0.002525268355):1.703754219,(GCF_000225465.1:1.914813719,(GCF_000225445.1:1.188280229,(GCF_000183285.1:0.01217750812,(GCF_000021085.1:0.03613248811,((GCF_000021065.1:0.007597610946,(GCF_000183225.1:0.008236290931,GCF_000183245.1:0.008836710784):0.001746937841):0.022946894,GCF_000009605.1:0.05430183063):0.001554671002):0.01116862574):2.844290267):0.4429854085):0.2696523568):0.2829958876):0.3747094332):1.636696498,((GCF_001648115.1:3.538846383,GCF_000007725.1:4.160201058):1.752456353,(GCF_900016785.1:5.475435484,((GCF_000217635.1:3.260783899,GCF_900128735.1:3.403676932):3.680628006,(GCF_000090965.1:3.757434697,(GCF_900128725.1:6.417619458,GCF_900128595.1:4.831895713):1.187637848):2.191064518):1.493393961):1.812278001):0.4362708113):0.6616196991,(GCF_000093065.1:28.66269123,(GCF_000247565.1:4.063725136,GCF_000008885.1:3.996670481):2.266504205):2.079291638):0.5712775257,(GCF_000828815.1:3.301115428,GCF_000828515.1:3.399431836):0.4886262733):0.5456003375):0.3717977231,(GCF_000973545.1:2.659187791,(GCF_000973505.1:3.24789682,((GCF_000011745.1:0.0601043945,GCF_000331065.1:0.07689272243):1.60616392,(GCF_000043285.1:1.66899272,GCF_000185985.2:1.859202121):0.7741537476):0.9115599532):0.4078348316):0.4064769937):0.6462759778):0.5380165969,GCF_900048035.1:1.939915308):0.208910805):0.8046927988):1.300225955,GCF_900161835.1:1.570987342):1.248128399,(((GCF_000517425.1:0.07141626838,GCF_000517405.1:0.1382237209):0.2159633402,(GCF_000287335.1:2.917686824,GCF_000219175.1:2.949555682):0.5250287111):0.2993771035,(GCF_000010085.1:0.3902284138,GCF_900039485.1:3.181439597):1.103803159):0.430052251):1.164804373):0.2533565297,((((GCF_002947315.1:0.003225893447,(GCF_000259175.1:0.002461109094,((GCF_001558855.2:0.003136442494,GCF_001888205.1:0.003585152386):0.000626397083,GCF_000754345.1:0.006839111759):0.0005630766387):0.001651005366):0.3269874629,(GCF_002393505.1:0.2769308925,(GCF_900475855.1:0.459565254,(GCF_002984195.1:0.2108126843,(GCF_003204135.1:0.09926424126,GCF_002843235.2:0.1168547151):0.1297661475):0.1191658061):0.06849486454):0.1827113143):0.4197978783,(((((GCF_000783955.2:0.004163702199,GCF_002386305.1:0.01716289531):0.002468192642,GCF_002891475.1:0.003040019731):0.003095028206,GCF_001558895.2:0.01415158883):0.002317084489,(GCF_003071325.1:0.05396948846,GCF_002968775.1:0.01855927498):0.002529365823):1.114339405,(GCF_002591155.1:0.61579727,((((GCF_002197405.1:0.006188381617,GCF_000783575.2:0.009015776075):8.153655719e-06,(((GCF_002944495.1:0.009616409246,GCF_002055685.1:0.006926344364):0.0003500971299,((GCF_002180115.1:0.003853015435,GCF_000784015.2:0.005008791437):0.0006662324895,GCF_003204115.1:0.00762570492):0.0004150730114):7.979716793e-06,(GCF_002180235.1:0.0100098863,(GCF_002945235.1:0.009670080217,(GCF_003073935.1:0.01464672413,GCF_000783875.2:0.01132968876):0.005457197979):0.001237779339):0.0005932877049):8.178842373e-06):8.009921007e-06,(GCF_000444425.1:0.008484574265,(GCF_000069965.1:0.005571511259,GCF_000783595.2:0.00476513935):0.001027569347):7.179041815e-06):0.0007679923629,(GCF_002310895.1:0.003201626462,GCF_001281565.1:0.003077116508):0.007366463327):1.604694094):0.6192277144):0.1377034568):0.1853274689,((GCF_000196475.1:0.2382457595,(GCF_001010285.1:0.2249766007,(GCF_003343245.1:0.005345236508,GCF_003343225.1:0.003313295427):0.2748554713):0.07549839064):0.4533526313,((GCF_000973125.1:0.0566302942,GCF_000027225.1:0.07692689244):0.2367227721,(GCF_001721185.1:0.2260507915,(GCF_000953355.1:0.250625071,(GCF_000968175.1:0.2830038063,GCF_000968195.1:0.208194854):0.08219461071):0.04527994776):0.06257434804):0.2765621911):0.1639763041):0.3177511465):0.1391304626):0.9725291944,(GCF_000807275.1:0.6569520519,GCF_000599985.1:0.7784908813):1.784370853):0.1037167379,((GCF_000973525.1:5.244781843,(GCF_900186835.1:0.2991614354,((GCF_002591295.1:0.02588203235,GCF_003061265.1:0.007671016401):0.06660252189,(GCF_001663095.1:0.001921568311,(((GCF_003402875.1:0.001632892841,((GCF_002859285.1:0.003115566071,GCF_002859445.1:0.001852954222):1.229867144e-05,GCF_002859525.1:0.001920179079):0.0004671029579):8.848782485e-06,(GCF_000255915.1:0.5382657877,(GCF_900187275.1:0.002027364291,(GCF_002059225.1:0.01023394082,GCF_001956795.1:0.004795226237):0.04170351546):9.056267683e-06):8.450738856e-06):8.169351606e-06,(((GCF_002073295.2:0.02346563165,GCF_000973565.1:0.02788503592):0.004687927529,(GCF_001874445.1:0.02908099267,(GCF_001578435.2:0.01721646121,GCF_900478175.1:0.006816260324):0.0189646109):0.004910390399):0.00384421933,GCF_002073255.2:0.02561824164):0.01700998659):8.207231424e-06):0.05313620901):0.469823746):0.06644927557):0.3114321536,((GCF_002162215.1:0.007618490241,(GCF_000019405.1:0.02670894769,GCF_000011785.1:0.04195187068):0.00431988262):0.8647177118,((((GCF_900478265.1:0.0673757049,(GCF_001188835.1:0.04352452841,GCF_001262035.1:0.1464028802):0.05007320057):0.2326523997,(GCF_900476035.1:0.3285285324,((GCF_001594265.1:0.001930949715,GCF_001690155.1:0.003737824848):0.09654273454,GCF_001594245.1:0.08231743879):0.3998871873):0.1069269707):3.818451151,((((((GCF_900478735.1:0.01499679842,GCF_900475535.1:0.09150291432):0.01340263561,(GCF_003352405.1:0.007650416002,(GCF_003352365.1:0.01581545085,GCF_003352345.1:0.006273768811):0.005126668146):0.01926011522):0.0203035793,(GCF_003351425.1:0.04164147088,(GCF_900475755.1:0.02203411547,GCF_000465255.1:0.01633057379):0.02321422367):0.0238035364):0.05461491616,((GCF_003425445.1:0.0284836246,GCF_003425625.1:0.02147324083):0.02860740501,(GCF_003425765.1:0.05726352359,((((GCF_003425645.1:0.03498052937,GCF_000698365.1:0.05582501869):0.008040094372,(((((GCF_000931605.1:0.01443460487,GCF_002966575.1:0.03161926344):0.000911316606,GCF_002966735.1:0.02252170347):0.006480259408,GCF_003425485.1:0.02244478221):0.005684332699,GCF_000165575.1:0.01368517794):0.00436668637,GCF_002966675.1:0.03590445996):0.02044880889):0.009768812723,((((GCF_003351445.1:0.007671578981,(GCF_000931575.1:0.006603588276,GCF_003425955.1:0.01033443818):6.84438927e-06):0.001825203735,(GCF_900475995.1:0.007123053843,GCF_002966635.1:0.005513553603):0.02525792434):0.009147853357,((((GCF_900478325.1:0.02913718055,(GCF_003351465.1:0.01306927658,GCF_003351605.1:0.00914206057):0.01215008572):0.000885556827,GCF_000165525.1:0.04170749868):0.001263238087,(GCF_000197875.1:0.1699368678,(GCF_900475885.1:0.01411803672,GCF_000200475.1:0.05531907707):0.02433331131):0.0242726261):0.002313437623,(GCF_900478275.1:0.000985562829,GCF_000210875.1:0.003637932434):0.02691894767):0.00721604018):0.005259032772,(GCF_003425605.1:0.01632743492,((GCF_003425505.1:0.001892876439,((GCF_001457655.1:0.004485512975,GCF_000767075.1:0.005183219891):0.00752939036,GCF_003425715.1:0.01102513468):7.30397723e-06):0.00965271694,(GCF_000012185.1:0.003200036175,GCF_000931625.1:0.01844175071):0.001224738882):0.007556690784):0.002246238028):0.02155762208):0.01346775404,GCF_000968335.1:0.0523320566):0.01228929549):0.02193455016):0.04510460181):0.1001869533,(GCF_002998595.1:0.1101287943,((GCF_900477945.1:0.06663752514,(GCF_003352385.1:0.08627576772,GCF_003351625.1:0.09318102463):0.01379533241):0.01564114105,GCF_003351405.1:0.07062239752):0.02590765823):0.06743980035):5.215846017,(GCF_900186995.1:1.218080355,(GCF_003390455.1:0.4868979779,GCF_000210895.1:0.434139544):3.778190116):0.4265942608):0.306302895):0.1397760114,((GCF_000007745.1:0.5592094269,GCF_000017245.1:0.7817159383):0.3160386244,((((GCF_001611775.1:0.0160961993,GCF_002055565.1:0.01766477495):0.03027745311,(GCF_000740985.1:0.01663574322,(GCF_003286935.1:0.007859605544,(GCF_000742795.1:0.01519553334,(GCF_000021885.1:0.01124218938,GCF_003288155.1:0.01813221503):0.02640007041):0.01074393259):0.04315289069):0.02357105351):0.3877361034,(GCF_000521765.1:0.03007369157,((GCF_000347595.1:0.004264241719,GCF_000521725.1:0.001945702243):8.538192209e-06,GCF_000521745.1:0.001821153217):0.03728366464):0.6005280346):0.1361229699,((GCF_003101015.1:0.6388355391,(GCF_000521605.1:0.2599496649,((GCF_000427275.1:0.009698967184,(GCF_000819525.2:0.002879708253,(GCF_002285615.1:0.00249422674,(GCF_000439735.1:0.01292130162,GCF_002285595.1:0.003160135502):2.331696264e-05):0.04074473925):0.01393485091):0.5851554822,(GCF_000521695.1:0.04585500433,(GCF_003261035.1:0.1098058758,(GCF_000521685.1:0.04209167967,GCF_000521655.1:0.05256339719):0.03873654854):0.007532346702):0.2819738443):0.07096673279):0.3653779014):0.1009688333,(((GCF_001647695.1:0.003610180636,GCF_001647835.1:0.003134726438):0.03374238882,GCF_002208665.2:0.02513994993):0.794518812,(((GCF_000178495.2:0.001274586445,GCF_003431405.1:0.001387949507):0.02524948388,(GCF_001460855.1:0.03780645036,(GCF_900475195.1:0.03760081474,(GCF_000015885.1:0.0243225487,GCF_000020405.1:0.02890497973):0.01797183937):0.004729445144):0.02381692727):0.2399400222,(GCF_900187155.1:0.3162053742,GCF_000801145.1:2.998411414):0.5910146659):0.2693851904):0.2734966841):0.1253170811):0.3682840214):0.1324136981):0.09996339875):0.1114032697):2.964795645):0.8736781914):0.400102937,(GCF_002216855.1:2.849056048,(GCF_001558255.2:0.9022901434,(((GCF_002142615.1:0.022966192,(GCF_003130755.1:0.01992765206,GCF_002356235.1:0.01985090682):0.007832728832):0.5924354349,GCF_000940995.1:0.6290371366):0.3318240699,(GCF_000011805.1:0.6094566329,((GCF_002218025.2:0.6352554181,GCF_002218045.2:1.715344498):0.869208737,(((GCF_000801275.2:1.216375098,GCF_001677275.1:11.96157045):0.2731045502,((((((((GCF_001558475.2:0.03176069409,GCF_001767355.1:0.03596542467):0.1251124252,(GCF_002216685.1:0.06752016328,((GCF_000969235.1:0.02075188433,((GCF_900185995.1:0.02537074511,GCF_002313025.1:0.1482389669):0.003805080253,(((GCF_003097695.1:0.001217374533,GCF_001887615.1:0.002759800716):1.679042088e-05,GCF_001887435.1:0.001173219148):0.0007083878685,GCF_001683415.1:0.002775164184):0.01924045576):0.005508029359):0.007643546792,(GCF_001854425.1:0.005695754932,((GCF_000788715.2:0.005060357632,GCF_001887635.1:0.01533358425):9.026321468e-06,(GCF_000016245.1:0.01087385382,GCF_000969265.1:0.03410488105):0.001440741193):8.777615431e-06):0.008634148993):0.07295359526):3.285340746):0.4614167721,(GCF_000184325.1:0.2150084814,(GCF_001952955.1:0.009060938595,(GCF_002953375.1:0.01426962249,GCF_001558415.2:0.03033388505):0.009008729853):0.1594684293):0.2281205462):0.1588637409,(GCF_001547935.1:0.4860672614,GCF_002196515.1:1.013530862):0.1664605378):0.1192064537,((GCF_001660505.1:0.01080644752,((GCF_002287545.1:0.03183526037,(GCF_002211985.1:0.019543308,(GCF_000462975.1:0.008200897369,(GCF_002212025.1:0.01088718217,GCF_002212005.1:0.008772881933):0.003138548802):7.84559358e-06):7.901228383e-06):0.00123657324,GCF_002310335.1:0.01283698717):0.002608276671):0.0246307468,GCF_002257545.1:0.05697372881):6.463314156):0.1456499028,(((((((GCF_000009745.1:0.01369398497,GCF_000746665.1:0.02712860721):0.01235828827,((GCF_001675245.1:0.02313211665,((GCF_000186585.1:0.02223285058,GCF_001558515.2:0.02276447444):0.009900601013,GCF_002117205.1:0.01218570049):1.088240983e-05):0.004999049197,GCF_002850455.1:0.01733583841):0.001036845415):0.01616084456,GCF_001433435.1:0.02901036793):1.689517325,GCF_002224265.1:0.01270519297):0.003270941587,GCF_003047125.1:0.1277456624):0.002308774769,(GCF_002863725.1:0.01747882492,GCF_002215135.1:0.02023761127):0.003289344047):0.02460658003,GCF_002204915.1:0.0411019653):1.152183664):0.1152973204,((GCF_001685465.1:0.007314529853,GCF_001687805.1:0.01055585517):0.4962205458,((GCF_000772105.1:0.1871987634,(GCF_000772065.1:0.02732059855,(GCF_002073995.1:0.02727834296,(GCF_000763535.1:0.02407926586,GCF_001693615.1:0.05066849415):0.007500374527):0.01514555812):0.230828633):0.1928053455,((((GCF_002906455.1:0.00578123252,(GCF_001969325.1:0.005825831998,(GCF_002906475.1:0.004340565158,((GCF_002142655.1:0.02801450612,(GCF_003312585.1:0.006619958461,GCF_002163755.1:0.007384755068):0.005343063307):0.000225395856,GCF_000017705.1:0.01170910472):0.005580353488):0.001965380409):0.004341896352):0.05171192262,((GCF_001558435.2:0.05744213924,((GCF_001908435.2:0.006720244441,GCF_002850295.1:0.00543148864):0.001095784399,GCF_000770115.1:0.00420290206):0.00487597917):0.06194480063,GCF_002214395.1:0.1014705344):0.01047197938):0.01726938118,((GCF_002021755.1:0.01514789982,GCF_002887655.1:0.01040259451):0.03912228236,(GCF_002906655.1:0.01464002487,GCF_002887615.1:0.03153201499):0.1317808277):0.02279237303):0.1271669116,(((GCF_003076895.1:0.008096040203,(GCF_000196095.1:0.009678758437,((GCF_001879585.1:0.01039537287,(((GCF_001636035.1:0.0167082658,GCF_001682175.1:0.01584772626):0.0004163554661,((GCF_002073775.2:0.02261876373,GCF_002220985.3:0.01659333664):0.00204654691,GCF_000430425.1:0.01250369376):9.699044507e-06):0.0006850119448,((GCF_001758605.1:0.01397320775,GCF_001887055.1:0.00690788812):0.003339830144,GCF_003085735.1:0.01442250992):1.016486447e-05):0.001766346639):0.001611601401,((GCF_000328405.1:0.01004617786,GCF_003351885.1:0.0130118709):0.002726473397,((GCF_000430405.1:0.01659202498,GCF_000568495.1:0.01216012401):0.005453437794,(((GCF_001188185.2:0.05711202029,GCF_001304775.1:0.02870005529):0.008109202891,GCF_001700835.1:0.01863182109):0.001041503481,GCF_001558495.2:0.02722675513):1.084988446e-05):0.004545993968):0.001209343634):0.0013083218):0.006353835659):0.0005926329125,GCF_001433415.1:0.01069024361):0.1352445792,((GCF_001680045.1:0.00760872534,(((GCF_001680025.1:0.01197579944,GCF_001680085.1:0.02115100693):0.001877015136,GCF_000241385.1:0.0164085746):0.0004773677722,GCF_001680065.1:0.01447839474):0.003928265884):0.1674899021,((((GCF_002953535.1:0.01481520495,(GCF_002953515.1:0.01126007667,GCF_002953975.1:0.01070960197):8.791220016e-06):0.001770988201,GCF_001469735.1:0.008763486932):0.004712114536,GCF_001679745.1:0.01032316689):0.04954668569,(GCF_000024825.1:0.00986412876,(GCF_002953335.1:0.01605407523,(GCF_002953355.1:0.01168914373,GCF_002953395.1:0.02910724691):0.003170908441):0.00452208791):0.04050906415):0.1902582784):0.04820448734):0.09734398872):0.1374897727):0.1018822234):0.08468067421):0.1159363954,GCF_002214345.1:0.5802810448):0.1053619751):0.1039658544,(GCF_900233005.1:0.8080835895,(GCF_003345295.1:6.045605477,(GCF_002119525.1:0.162424497,GCF_000091465.1:0.2181534515):0.441996878):2.178376368):0.2506734888):0.1260050191):0.1828254359):0.4032002374):0.3236108771):0.1674767732):0.3865951142):0.2619195361,((GCF_000023065.1:0.8487741776,(GCF_001447335.1:0.2446659184,(((((GCF_002934795.1:0.01173158533,(GCF_002902865.1:0.02418592154,(GCF_002934285.1:0.0132374723,GCF_002903405.1:0.01352364155):0.002482897592):0.0002033245369):0.0007500601393,(GCF_003294855.1:0.007652246259,GCF_000783775.2:0.00993352867):0.0007197374402):0.001088376525,(GCF_002903485.1:0.007772736726,GCF_900476005.1:0.01527071965):0.001472340569):0.06110117664,(((GCF_000963645.1:0.00783708137,GCF_000014805.1:0.006817221109):0.0009687045205,((GCF_001895965.1:0.004549819636,(GCF_002934425.1:0.005114525841,((GCF_001687125.1:0.003881275419,GCF_002850695.2:0.003612326091):0.0006914581371,GCF_003014775.1:0.005049203218):0.0003970356999):0.00215118378):0.001023263057,GCF_000940915.1:0.005347243486):0.0003777355299):0.01697594251,((GCF_000204115.1:0.00495846146,(GCF_002803945.1:0.007574621018,(GCF_001593245.1:0.008172586709,GCF_001634325.1:0.006691770428):0.001288374339):0.000265221598):0.0329579675,((GCF_000287215.2:0.01634233386,(GCF_000512185.1:0.01205137369,GCF_003015165.1:0.01540415668):0.01022664783):0.04250857706,(GCF_002586745.1:0.0652949553,(GCF_002587065.1:0.02170258626,(GCF_002180335.1:0.003890446994,((GCF_000196395.1:0.0010994194,GCF_002313065.1:0.001295549767):0.006380105377,(GCF_002735225.1:0.00967974238,GCF_002764135.1:0.00511084566):0.001213308539):0.002510942097):0.02912530405):0.02808478374):0.01354496455):0.01588310324):0.01921532005):0.008793765798):0.01075397104,(GCF_002285935.1:0.02626480654,GCF_000612075.2:0.02537838117):0.04360335589):0.1846989419):0.4124148857):0.1633689324,(GCF_003072645.1:0.9890382859,((GCF_002157875.1:0.438804704,GCF_002157895.1:0.2582190466):0.6080733118,GCF_002407485.1:0.6202261457):0.4106477446):0.1611303308):0.3859865381):0.1102500767):0.05635243255):0.1448907413):0.2728696327):0.5642667554,((GCF_000024085.1:0.4936764544,GCF_002838765.1:0.4806731807):0.4947321237,(GCF_000981765.1:0.7658351699,GCF_001708405.1:0.6566920395):0.5971234091):1.635820965):0.3204623538,(((GCF_002056295.1:0.9862040791,((((GCF_001518815.1:0.05456319608,GCF_001913135.1:0.04155692469):0.1943949931,((GCF_001515845.2:0.003041666137,(GCF_001447845.1:0.003180608619,((((GCF_001516205.2:0.003173641651,((((GCF_001632245.1:0.005066112006,(GCF_001516185.2:0.002279351915,((GCF_003052005.1:0.00135818216,GCF_001792835.1:0.000380002147):0.00211363412,(GCF_001457615.1:0.003471796559,(GCF_003369735.1:0.004877999848,GCF_000510305.1:0.003822089873):3.849525244e-06):3.00520941e-06):0.0001256218629):0.001510509917):0.0001295872257,((((GCF_003369755.1:0.0004727061439,(((GCF_900243355.1:0.009234281858,GCF_002946935.1:0.01039648974):0.009374399387,GCF_001516265.1:0.005122269729):3.677043923e-05,GCF_002085605.1:0.0007573454914):5.590754962e-06):0.003347740624,((GCF_003429205.1:0.002195561441,GCF_001900265.1:0.002353047271):0.001478475155,GCF_002411865.2:0.002659343495):0.0004714549665):0.001009813415,GCF_000473745.2:0.005484273795):2.768418678e-06,((((((GCF_003206535.1:0.00280720779,GCF_002237405.1:0.004529054956):2.739130712e-06,((GCF_002104595.1:0.005072533188,GCF_001879525.1:0.003160921884):0.0002594958894,(((GCF_002075065.1:0.002521137689,GCF_003433235.1:0.004870636223):0.001873047549,GCF_001516165.2:0.002634869456):2.818665436e-06,GCF_001516105.1:0.004254664932):0.0005371648969):2.610737119e-06):2.659210793e-06,((GCF_001729505.1:0.00402704673,(GCF_002968515.1:0.01127495706,GCF_000271985.2:0.009692815458):0.00329829698):0.0007491403424,(((GCF_001516365.2:0.001550029643,GCF_001548335.1:0.001759365907):0.002092805933,(GCF_002085755.1:0.004014462714,(GCF_001516005.1:0.001001960486,(GCF_001077475.1:0.001402351705,GCF_001548135.1:0.001898234787):0.0005035951998):0.0007311113179):8.751826078e-05):9.646970552e-05,(GCF_003288435.1:0.002675137265,(((GCF_002205335.1:0.002709393749,GCF_000524595.1:0.001977281018):0.000273848111,(GCF_001516245.2:0.002319578325,GCF_003060845.1:0.006331876173):0.0004592515079):2.575839534e-06,GCF_003204335.1:0.002305565187):0.0001205234887):0.0007753720884):4.959019654e-06):2.602975602e-06):2.523739017e-06,(GCF_003288335.1:0.002849741863,GCF_003073615.1:0.001626325248):0.00137436463):0.0005122954739,GCF_001547955.1:0.004035455981):2.701616984e-06,GCF_002812845.1:0.005568162145):0.0001092550112):2.585242534e-06):2.831174307e-06,(((((GCF_001516325.2:0.004795096321,GCF_002442855.1:0.007444004852):0.0009471917015,((GCF_001482325.1:0.002033189283,GCF_000271365.1:0.004177102454):0.0001389392038,((GCF_001516305.2:0.003318845885,(GCF_001516345.1:0.003218571497,GCF_002208645.1:0.003950986897):3.054975958e-06):3.219598854e-06,(((GCF_001606045.1:0.002368456935,GCF_000226155.1:0.002468540072):0.0006845420968,(GCF_000414035.1:0.003919742921,GCF_001542795.2:0.003559089422):3.328684264e-06):3.052773718e-06,((((GCF_003369775.1:0.003465852274,GCF_003073895.1:0.00386286961):0.0001496920124,GCF_003429185.1:0.004028334443):3.188706503e-06,GCF_000816985.1:0.003666204951):3.47264751e-06,GCF_001293085.1:0.005227900286):0.0005365393112):3.02873762e-06):3.057210352e-06):0.0002731953148):2.896215996e-06,(GCF_900149285.1:0.003865462652,(GCF_001594325.2:0.004503473945,GCF_001516225.2:0.002500023962):4.174227244e-06):3.968921513e-06):0.0006000372828,GCF_000026645.1:0.002854404158):0.001282258059,(GCF_900095805.1:0.002014750152,GCF_002205355.1:0.003184408254):0.003539405705):0.0001255553447):7.995752374e-05,(GCF_003288355.1:0.01341408113,(GCF_001518975.1:0.00924405952,GCF_002812865.1:0.01278555054):0.004437955533):0.00445434511):1.228771871e-05):0.0005846176438,GCF_001721845.1:0.004077738904):7.180825814e-05,((GCF_000504045.1:0.003793720152,GCF_002997005.1:0.002180306817):0.001171539947,GCF_002753655.1:0.005694859344):0.0004816043185):0.0003932990582,(GCF_003193645.1:0.007812466375,(GCF_000017205.1:0.005216894448,(GCF_003073695.1:0.007344560752,GCF_003025345.2:0.005203330877):0.006024199524):0.04895548476):0.002500306289):0.0007251897962):2.576694675e-06):0.1216107579,(GCF_000349845.1:0.1151264381,(GCF_000689415.1:0.1387760786,(GCF_001654435.1:0.01622690529,GCF_001586155.1:0.008486135024):0.09841349728):0.3598566457):0.06277737622):0.04220319443):0.02923379565,(((GCF_000380365.1:0.4073539223,(GCF_002220155.1:0.04419987921,GCF_000817975.1:0.03798482896):0.2598261435):0.4129864482,((GCF_000818015.1:0.647519633,(((GCF_000267545.1:0.2680395426,(GCF_000661915.1:0.262005478,(GCF_000327065.1:0.1486571589,GCF_003001655.1:0.1316125435):0.1331414512):0.06886943995):0.1312976316,(GCF_003205815.1:0.2818978357,(GCF_000219605.1:0.03719006617,((GCF_003008495.1:0.0268380924,(GCF_000195105.1:0.02729368495,(GCF_000013785.1:0.01948403548,GCF_003047145.1:0.06033938392):0.00631428445):0.004404174222):0.0003391780696,GCF_001038645.1:0.02206770508):0.009899039935):0.2338921072):0.1231807091):0.1965769568,GCF_001648195.1:0.9294317617):0.1516467475):0.2483892193,((GCF_000213805.1:0.4662302451,(((GCF_000761155.1:0.5273552611,(((GCF_900475325.1:0.4911216942,GCF_900184295.1:0.2828426564):0.0489721236,(((((((GCF_900235825.1:0.02117254926,GCF_002905815.2:0.01389103267):0.004899627638,(GCF_000012245.1:0.03443951844,GCF_000988485.1:0.02222823223):1.343113339e-05):0.08332409097,(GCF_001482725.1:0.03585181721,GCF_003047185.1:0.04165089952):0.0477218888):0.03084896888,(GCF_001281365.1:0.04344546378,GCF_000988395.1:0.4219874563):0.1875258659):0.1312158145,((GCF_900235885.1:0.1999127449,GCF_002068135.1:0.2049182219):0.001997890369,(GCF_000164015.3:0.1185866687,GCF_000012205.1:0.1114403435):3.03888219e-05):10.26039819):0.08807057746,((((GCF_002763655.1:0.009644107113,(GCF_000344355.2:0.002883105556,GCF_000344335.2:0.003694211793):0.005053595189):0.01824827818,(GCF_000007805.1:0.01094197305,GCF_002966555.1:0.01238111547):0.0687337601):0.003640761132,GCF_002905795.2:0.02447576836):0.1381632996,GCF_000452705.1:0.2184566089):0.04827361939):0.1761822428,GCF_000517305.1:0.3232802792):0.06168358629):0.2446259936,((GCF_900475285.1:0.2060982645,(GCF_002128325.1:0.1886775007,(GCF_001294575.1:0.09177635985,(GCF_001543265.1:0.00308772268,GCF_000346225.2:0.004294981975):0.06492288543):0.183538282):0.06615731677):0.3227766737,(((GCF_001307275.1:0.1563199867,(GCF_003410335.1:0.1022050723,((GCF_001449085.1:0.005617727453,GCF_000194805.1:0.001926751776):0.03825226862,GCF_000237065.1:0.06891233423):0.06613862957):0.072521277):0.1652358996,(((GCF_000963835.1:0.009335449197,GCF_000931465.1:0.02011212954):0.1932225545,((((GCF_000397205.1:0.01110481119,GCF_000828695.1:0.01827771751):0.003029768385,(GCF_002208745.2:0.01906657014,GCF_002006545.1:0.01690729163):0.001389231196):0.1022165795,((GCF_001547915.1:0.009004602596,GCF_001547895.1:0.01357760561):0.07546467532,GCF_003363755.1:0.09527198727):0.05069881863):3.399945332,((GCF_001602135.1:0.07127395206,(((GCF_002355875.1:0.02099080993,GCF_000761195.1:0.01727755898):0.0340047471,GCF_000698865.1:0.0161252815):0.0003561084058,GCF_002844145.1:0.01250828298):0.06776778049):0.008454605965,GCF_003008635.1:0.04406654725):0.07003459831):0.04000050438):0.2028630352,(GCF_003228315.1:0.2674788983,(GCF_001605965.1:0.2069340898,(((GCF_001655595.1:0.05906460219,(GCF_000012445.1:0.04633121548,GCF_003055645.1:0.04380722407):0.03961831642):0.08283120783,(GCF_001654515.1:0.09167905918,GCF_003049825.1:0.0827220956):0.09648186421):0.04082179805,GCF_003352185.1:0.1974571121):0.0480244439):0.1001479023):0.08280775797):0.04541416347):0.04543371597,((GCF_001307155.1:0.1198357812,GCF_001874645.1:0.1256314707):0.1223805664,(((((GCF_000508205.1:0.006905795987,GCF_001708445.1:0.009322639361):0.1337964748,(GCF_002949975.1:0.01478229509,GCF_002028325.1:0.0130036519):0.09665069959):0.04694255644,(((((GCF_000336465.1:0.3310531608,GCF_003290225.1:0.2908358889):0.07817603107,(GCF_002934065.1:0.1780044736,((GCF_001647715.1:0.07691309636,GCF_900475215.1:0.08294453638):0.08321203745,GCF_001186335.1:0.1317715429):0.03055495488):0.02377987012):0.01498217278,GCF_000009225.2:0.1444071705):0.02386891243,((((GCF_001579805.1:0.06794426102,(GCF_000963495.1:0.004333416325,GCF_000934565.1:0.005198757944):0.06191129925):0.04053550177,(GCF_002007785.1:0.07145248655,(GCF_002966835.1:0.005601991447,GCF_001708485.1:0.006854566158):0.07550320802):0.03671715902):0.04195548382,(GCF_002591235.1:0.08981473308,(GCF_000262325.2:0.1029062362,(GCF_001747385.1:0.09234398127,GCF_002966775.1:0.5223223387):0.1896637738):3.884130098):0.2142121412):0.01027871323,GCF_000968415.2:0.1700236645):0.02111886004):0.02946276766,((GCF_000730425.1:0.1391646138,GCF_002949995.1:0.1575484241):0.1002556664,GCF_900475945.1:0.2235354699):0.05857395923):0.02868644386):0.05187239966,(GCF_002874965.1:0.05413851922,GCF_001612705.2:0.07278540474):0.1280418814):0.1685208099,(((GCF_001952935.1:0.1112040725,(GCF_003151075.1:0.07780003935,GCF_000257545.3:0.09041039156):0.06671774794):0.02678379321,(GCF_000293885.2:0.1240185154,(GCF_000316175.1:0.2782247973,(GCF_002355315.1:0.02645484105,GCF_001655615.1:0.025666047):0.1162421713):0.07852048303):0.01614010084):0.05826624571,GCF_001511755.1:0.1612407222):0.09537057286):0.04472520297):0.08178587499):0.1017331269):0.1035202399):0.1626364663):0.09580495022,(GCF_000829415.1:0.6044360508,(GCF_002753995.1:0.4149335694,(GCF_000746525.1:0.3402248919,(GCF_001534745.1:0.3541912175,((((GCF_000498975.2:0.1378143769,(GCF_000026105.1:0.1734430246,GCF_002309555.1:0.1189723626):0.05735410011):0.07800837608,((((GCF_002741075.1:0.3122530363,((GCF_000494915.1:0.004278129112,GCF_002947975.1:0.003071641111):9.682919442e-06,GCF_002947915.1:0.002697495186):0.1984600954):0.0940830779,(GCF_000511325.1:0.03193307401,((GCF_000831585.1:0.003679314742,GCF_000510325.1:0.004986470934):0.003651836395,(GCF_000219705.1:0.005509548128,(GCF_000325725.1:0.05386040071,GCF_000691565.1:0.01005896928):0.0005273338305):0.003839953711):0.04548958787):0.08091687314):0.03882079702,(GCF_003391255.1:0.149017393,(GCF_000019445.1:0.1942610662,(GCF_002736045.1:0.04897421342,GCF_002736125.1:0.04424288819):0.2758776948):0.07008672129):0.0455731182):0.01275849709,((GCF_002025705.1:0.2245181836,(GCF_000019125.1:0.1034776972,((GCF_002356095.1:0.005048141295,GCF_000410575.1:0.004948976808):0.07760386432,GCF_000412675.1:0.06824182976):0.07867931152):0.0397314577):0.006360971651,(((GCF_002021815.1:0.0950919665,(GCF_001511775.1:0.006248006972,GCF_002951475.1:0.01121844613):0.09540321537):0.3196461209,GCF_002943995.1:0.106648703):0.02530592979,((GCF_000271965.2:0.003033858738,(GCF_000016865.1:0.009242046277,(GCF_000226035.2:0.0109243282,GCF_001655295.1:0.01713424605):0.008426235536):0.001836591297):0.0261643739,((((GCF_000495455.2:0.005870328205,GCF_001767335.1:0.002694015909):0.0004011215606,GCF_000183645.1:0.001733054419):0.02669779854,(GCF_000007565.2:0.01966057799,GCF_002948105.1:0.01766513033):0.003914126035):0.001668021455,GCF_002953115.1:0.01827374583):0.01490780102):0.0958946286):0.02585752548):0.05935282607):0.07924740659):0.008527080324,(GCF_000759535.1:6.121087324,((GCF_000800255.1:0.00649222726,GCF_003410295.1:0.01186155595):0.4247202284,(GCF_000498395.2:0.8304090539,(GCF_001515585.1:0.1704989267,(GCF_002934345.1:0.0544837752,GCF_001007005.1:0.03529619974):0.1155274827):0.09735164815):0.01686928538):0.02883650653):0.05421939226):0.05500490188,(GCF_003290365.1:0.01660095845,GCF_001636055.1:0.01092777368):0.2766599358):0.1364271039):0.2799428806):0.06325808048):0.1646269661):0.09734073644):0.3259696171,(GCF_002163625.1:0.7942678439,GCF_002025205.1:0.4582328548):0.2459404296):0.1706270163):0.1667872378,((((GCF_003008615.1:0.2546533591,(((GCF_003408635.1:0.06113290131,GCF_000953455.1:0.06245316667):0.1243947995,GCF_001941865.1:0.07368949644):0.03744005095,GCF_002037565.1:0.07705109375):0.08318367764):0.1148334686,(GCF_000204295.1:0.0422822248,GCF_000733715.2:0.03708200362):0.1318536944):0.0446183537,(GCF_000016565.1:0.05141587063,GCF_002442555.1:0.07406887005):0.09886129136):4.602585372,GCF_001597285.1:0.4698017597):0.1311128336):0.1744161593):0.08425640173):0.07597358306,(GCF_002355475.1:0.1385140898,(GCF_000412695.1:0.09088324873,GCF_001708505.1:0.1084956069):0.04552527021):0.1018133604):0.02855485314):0.1209086737,(((((GCF_001267255.1:0.002847498708,GCF_001267275.1:0.01352978807):6.764221997e-06,GCF_001267195.1:0.008286393185):6.343393091e-06,(GCF_001267295.1:0.0699809113,GCF_001267215.1:0.00592369591):1.577589659e-05):6.760433267e-06,GCF_001267175.1:0.003493139277):0.8417724921,GCF_003151175.1:1.66167994):0.8659095122):0.1703205506):1.097996934,((GCF_001444425.1:43.13126927,(((GCF_001999945.1:9.970287638,(GCF_001750105.1:10.04468271,(GCF_003076275.1:11.23770077,GCF_001617625.1:14.60697265):2.478543332):3.69184363):13.01368795,((GCF_000013665.1:21.87142535,GCF_002157225.2:33.46655133):8.947580376,(GCF_002162135.1:15.82615494,(GCF_000019225.1:14.79815865,GCF_002007605.1:19.57698934):7.122313673):12.38219864):9.684729676):5.291423403,((GCF_001983995.1:10.74395261,GCF_001953075.1:17.83797449):17.20279834,(GCF_002117105.1:29.03692354,(GCF_001010805.1:19.91023629,GCF_001586255.1:18.72081965):12.42298214):7.910910628):4.413873629):4.329712633):3.399252192,(((GCF_001651805.1:1.921560142,(GCF_000192865.1:12.3945708,(GCF_000214215.1:0.9156409001,GCF_000017285.1:0.9080834223):0.8195771768):3.088919179):0.3287065138,((GCF_000967895.1:2.767960834,(GCF_002237535.1:1.683934582,(GCF_001932535.1:0.0186189286,(GCF_000582555.1:0.05358956157,GCF_000355675.1:0.04410605609):0.005676205878):2.343771526):0.57265127):1.318504681,(GCF_000940805.1:2.788903217,(GCF_002795845.1:2.273541344,GCF_003367315.1:1.374526921):0.7205921597):0.7377728712):0.3296203924):0.2479455243,((((GCF_000283275.1:0.06507283392,GCF_001043175.1:0.0848119832):1.101941059,((GCF_001447155.2:5.7948617,(GCF_000284615.1:0.05618859773,GCF_000015365.1:0.06880146412):0.6707200119):0.351429221,((GCF_002116735.1:0.01374717953,GCF_000831005.1:0.01332753337):0.7378658552,((GCF_000166295.1:0.1302382504,GCF_001266795.1:0.08644256306):0.3973128255,(GCF_001854125.1:0.5699347966,GCF_000830985.1:0.541443014):0.18190384):0.130889295):0.1587806536):0.2081379332):1.147158636,(GCF_000012985.1:2.146684494,GCF_002162375.1:2.139896807):0.6879396887):0.4762750649,(((GCF_001971685.1:1.898223944,((GCF_000734975.2:4.598244371,(GCF_002442575.1:3.077626292,((GCF_002082565.1:0.7818912501,GCF_000696485.1:0.6848797369):2.609603806,GCF_002966495.1:3.604966508):1.574699146):0.6251805021):6.456977059,(((GCF_000196875.2:4.477187004,GCF_002549795.1:3.247121992):1.240613648,GCF_001431725.1:8.855431769):0.4426905516,GCF_001886615.1:2.371307524):1.109321606):0.7580120142):0.7428530964,(GCF_003006155.1:1.865792558,GCF_000055785.1:2.058226935):0.384691222):0.5472091455,((GCF_001720485.1:0.2700187667,GCF_003032495.1:0.2045660463):1.216544906,(GCF_001648175.1:1.1607593,(GCF_002157205.1:0.2513221419,GCF_002155145.1:0.2010253873):1.331215708):0.3638966001):0.07403785815):1.652236949):0.2292694692):0.1241410012):0.1173813035):0.4207915892,((GCF_002863865.1:2.554654588,GCF_000198515.1:5.505001433):1.679336396,((GCF_000009365.1:1.289266593,(GCF_002072815.1:0.127999188,GCF_000300005.1:0.1511903545):0.8195673484):1.541254117,(((GCF_002753715.1:0.05410024661,(GCF_001553955.1:0.1250918504,((GCF_002355615.1:0.1728464538,GCF_002786455.2:0.1376434519):0.1507093846,GCF_002752795.2:0.1408377486):0.1898722089):0.05106044704):1.940690363,(((GCF_900476075.1:0.02837860858,(GCF_002080125.1:0.008993658677,(GCF_000766665.1:0.01050444414,(GCF_000092265.1:0.00994984037,GCF_002984125.1:0.0120445311):0.003300553312):0.002862651007):0.03125345357):1.272566757,(GCF_003287015.1:1.14527494,(GCF_001636015.1:0.05297096432,(GCF_000988685.1:0.05629867341,(GCF_000988745.1:0.03409123031,GCF_000988605.1:0.02786626747):0.08275192023):0.0419521277):1.217596488):0.5331525748):0.6452384527,((GCF_000016885.1:0.02525235141,GCF_003209315.1:0.0232329634):1.156666167,(((GCF_001298525.1:0.7409251934,(GCF_900168255.1:0.4151762549,(GCF_000012305.1:0.2204190371,(GCF_000013905.1:0.080238092,GCF_000418305.1:0.07376299756):0.2439244791):0.2042548503):0.1963163083):0.1752878747,(GCF_001593285.1:0.04825180491,GCF_001593305.1:0.03370962948):0.5469477644):0.09725832561,(GCF_001854065.1:0.6673339252,GCF_001606025.1:9.483886244):0.2477074417):0.8498641912):0.4939636549):0.2564151552):1.538478795,(GCF_003351745.1:29.05368674,(GCF_001704115.1:0.6973133455,(((GCF_001704615.2:0.5601020546,(GCF_002813045.1:0.3912270756,GCF_001696605.3:0.329933134):0.1584674554):0.2122202856,((GCF_001612555.1:7.945449946,GCF_001278715.1:7.322555717):3.180528582,((GCF_002934965.1:1.041138387,(GCF_003335165.1:0.1292427099,GCF_001484935.1:0.1073646025):0.972268857):0.2972732704,(((GCF_002946595.1:1.665961015,GCF_002953575.1:1.736839022):0.4950042844,(GCF_002934695.1:0.9875803675,(GCF_001647675.1:2.828169481,(GCF_002688565.1:0.4485691816,(GCF_001971565.1:0.1592495545,GCF_003072585.1:0.2253296511):0.5831471101):0.5756374078):0.2408991451):0.6812961189):0.2922113656,GCF_001307195.1:4.699681241):0.2678264359):0.2755517443):0.1332351606):0.1911099905,((GCF_003258335.1:0.02482914397,GCF_002993105.1:0.02396129088):0.8229621837,((GCF_001953195.1:0.4874448122,GCF_000046845.1:0.3566898677):1.041176185,(((GCF_001077675.1:0.01333127133,((((GCF_001077655.1:0.001245934873,GCF_002082805.1:0.001633074671):9.058274727e-06,GCF_001908295.1:0.001685028468):0.001607271045,GCF_001578145.1:0.003709886851):0.01671767077,((((((((((GCF_000498375.2:0.002902040181,(((GCF_000828795.1:0.003332186748,GCF_000939415.2:0.003316766289):4.630968739e-05,GCF_001543995.1:0.006951091265):0.001051109134,GCF_002082845.1:0.007933154842):2.321206793e-05):2.058060834e-05,(GCF_001887305.1:0.01095488178,GCF_003181015.1:0.003958886288):2.765948639e-05):1.844271766e-05,(GCF_000695855.3:0.001539009961,GCF_001573105.1:0.005372542273):2.096587974e-05):1.03602026e-05,(GCF_003288775.1:0.001801568387,GCF_002082685.1:0.001391184489):1.969373418e-05):9.833807232e-06,GCF_002753915.1:0.001240700358):0.009069688627,(GCF_002116925.1:0.01684692124,GCF_000186665.3:0.008806475907):0.004507158528):0.00363630058,GCF_000505685.1:0.01759566287):0.002860074675,(((GCF_001077965.2:0.03329476549,GCF_000746645.1:0.0029421599):1.046396106e-05,(((GCF_000814345.1:0.03197437446,(GCF_001896005.1:0.001981559794,GCF_003431865.1:0.03464431086):1.245668745e-05):1.190636557e-05,GCF_000828935.1:0.02723259578):1.082599925e-05,(GCF_003010675.1:0.001548497186,GCF_003345235.1:0.007460413995):0.0004458511011):1.079397207e-05):0.01174416689,(GCF_002504145.1:0.01131545384,((GCF_003431385.1:0.001742712016,(GCF_003006035.1:0.002166329438,GCF_001457535.1:0.02724571775):1.173476201e-05):0.01393897292,(GCF_001517645.1:0.01218006293,(GCF_002902885.1:0.01189215642,GCF_001077555.2:0.009633350957):0.005909149852):0.000555654009):9.288785421e-06):0.01148142256):0.001561389388):8.918841978e-06,((GCF_900093475.1:0.01595331137,((GCF_002803025.1:0.001506161144,GCF_002082825.1:0.002323789981):0.003382047754,(GCF_001399655.1:0.005542518998,GCF_002948925.1:0.02103261339):1.002813638e-05):0.01234057768):0.002175303758,GCF_000746605.1:0.01402269201):0.002956483145):0.0007213886477,GCF_001636235.1:0.01336727291):0.004037205216):0.005050471096):0.2106775593,((GCF_000814165.3:0.01072140567,((GCF_002951295.1:0.003650723575,GCF_003143895.1:0.009003091502):8.94798264e-06,GCF_002082665.1:0.00814935806):0.009246234719):0.150461724,((GCF_002055515.1:1.43977201,GCF_000196795.1:1.1065169):6.070886288,(GCF_002076935.1:0.9479293135,((GCF_002158945.1:7.326161226,(GCF_002999115.1:0.166121329,(GCF_002902805.1:0.06509333427,GCF_002999215.2:0.1996536369):0.1215637342):0.2004738773):0.0445234231,(GCF_001617545.1:0.2956196934,(GCF_003051965.1:0.1756334935,(GCF_002012285.1:0.1598481672,(GCF_001577285.1:0.1789554678,(GCF_002863745.1:0.1937251754,GCF_000191145.1:0.1725063184):0.0146943083):0.08035056547):0.05930428648):0.003897884399):0.02935426028):0.5236683373):0.9711259859):1.700427181):0.09220443392):0.2929703676,((GCF_002813065.1:0.04517778362,(GCF_001932555.1:0.04604731156,GCF_003323815.1:0.02295273931):0.02889375722):0.3498575003,(GCF_002165255.2:0.2749633756,(GCF_002761875.1:0.01783386243,(GCF_001941805.1:0.01459409005,GCF_002165245.2:0.01581260488):0.01564048506):0.2784133364):0.1084830792):0.2455758258):6.973475375):0.1174708575):0.1028991967):0.2813892964):0.9432820466):0.4406103603):2.542430184):0.1570122045):0.2552074215):0.8418711876):0.7614849955):0.1018791925,(((GCF_001281385.1:1.114465486,GCF_003326015.1:1.023269793):1.171052035,((GCF_000015105.1:0.5556344033,GCF_000010405.1:0.7079750435):0.6461753984,(GCF_001293165.1:1.009460426,GCF_001547755.1:1.215704416):0.2540695051):0.4010256464):2.190436487,(GCF_000012605.1:4.663568321,(GCF_000227665.2:2.200349876,GCF_000214825.1:2.222807041):3.669901498):14.54647955):0.5663742585):0.2632010397,((GCF_000299965.1:0.007153429067,(GCF_002443175.1:0.02126881974,GCF_000442595.1:0.01553144324):0.008213830689):3.026024113,((GCF_000214665.1:2.424872304,(GCF_000785705.2:4.070692599,(GCF_002441955.1:0.7430049819,GCF_001644685.1:0.789757441):18.74968102):1.720722503):1.726674204,GCF_000968535.2:2.204517573):1.490508853):0.5999309631):0.1027138453,(GCF_000828835.1:31.90138265,(GCF_000260965.1:22.65832565,(GCF_002356115.1:12.67898772,(GCF_000024725.1:7.561268821,(GCF_000143085.1:2.547962427,GCF_000012805.1:2.528607146):6.343464532):4.229836917):17.03009555):4.559613108):1.472748544):1.622664072,(((((GCF_000828615.1:7.445977996,(GCF_002009425.1:5.447231124,GCF_000801295.1:3.105529085):0.9586225679):1.12799572,(GCF_001007875.1:6.681678674,(GCF_000327045.1:3.801293633,(GCF_002813775.1:3.667322432,(GCF_000224005.2:2.778436512,(GCF_000227745.2:3.557875679,GCF_000025485.1:2.270682692):0.7306537137):0.5164423137):0.6561832044):1.637602856):0.3768661186):0.8777266437,GCF_002356355.1:3.912061386):0.4779823135,((GCF_002215215.1:12.25635888,(GCF_001663815.1:2.616338757,GCF_000024765.1:5.468974098):6.707585061):1.698545666,(GCF_001753245.1:54.59139146,(((GCF_000227685.2:2.418959233,GCF_000321415.2:2.96294293):9.530977965,(GCF_000025545.1:3.004601924,GCF_001020955.1:3.59628738):3.374805394):3.693933891,(GCF_001632845.1:5.843192156,GCF_000021985.1:3.688218207):1.921148698):0.8497813465):1.102650764):0.536432943):0.4084792692,(((GCF_000485905.1:3.130557794,GCF_000319575.2:3.247209361):3.04903864,(GCF_000014785.1:3.374101854,(GCF_002356555.2:7.261829351,GCF_000015585.1:2.217364465):2.982415183):0.856899283):1.732430851,(((GCF_001579945.1:7.499964723,GCF_001677435.1:7.607116967):2.436882334,(GCF_003177035.1:6.828966204,GCF_003428335.1:6.045008339):1.381816377):0.4222215003,(GCF_001187785.1:4.70093725,((((GCF_003233695.1:0.5928540544,(GCF_003367355.1:0.8760533188,(GCF_002355975.1:0.2747074992,(GCF_001442745.1:0.252495888,(GCF_001442805.1:0.2442408022,(GCF_001442785.1:0.0356936658,GCF_002355295.1:0.02153622078):0.2087908564):0.08046570955):0.14798018):0.2434686073):0.1380636345):0.1413402837,(GCF_002327105.1:0.8331252658,GCF_003293695.1:0.8835468686):0.1929500565):0.08565468775,((GCF_000233915.3:0.7912506696,(((GCF_900094325.1:0.05094315184,(GCF_001021935.1:0.01141518565,GCF_003050685.1:0.008808402487):0.03692409744):0.205983311,(GCF_000087965.2:0.5340096991,GCF_000815185.1:0.1333422351):0.08738683278):0.2458405731,(((GCF_002951995.1:0.1495424752,GCF_001314305.1:0.1494830537):3.33282723,(((GCF_003428825.1:0.05736467062,GCF_002966815.1:0.08657070296):0.1806441927,(GCF_002025605.1:0.140873988,(GCF_000020665.1:0.1289317209,(GCF_001274595.1:0.1139649023,(((GCF_000284595.1:0.01853256098,GCF_002189545.2:0.01124268886):0.06945288205,(((((GCF_900475685.1:0.01585638665,GCF_002951115.1:0.04054654288):0.007739503493,GCF_900186865.1:0.008939182379):0.001905622221,GCF_000072485.1:0.02368791746):0.0008208814462,(GCF_002208885.2:0.01275540259,GCF_900475405.1:0.01518016261):0.003141093478):0.06503992687,(((GCF_002138415.1:0.04697536671,GCF_003006435.1:0.05549690003):0.01164945225,(GCF_003030985.1:0.06590852689,GCF_001274675.1:0.05660114365):0.01887016911):0.01518642628,GCF_003205835.1:0.05503326846):0.01346119713):0.03317324006):0.01082147164,(GCF_002192255.1:0.0625129751,(GCF_000223885.1:0.05313959145,GCF_002847385.1:0.03662157649):0.02217021397):0.01900361502):0.03511454275):0.05056368501):0.06535453135):0.05474315037):0.3221436958,(GCF_001806305.1:4.425476337,GCF_001704155.1:6.49261589):4.195079574):0.1495676303):1.022466194,(((GCF_900183985.1:0.04375143733,(GCF_900183995.1:0.01095529775,GCF_900183975.1:0.01440694703):0.008592639415):7.46780744,((((GCF_001908815.1:0.01044341205,GCF_001908725.1:0.009577491073):0.2322679209,((GCF_003015715.1:0.2535150586,((GCF_002850175.1:0.01141395458,(GCF_002850135.1:0.001864486367,GCF_003031365.1:0.00184930115):0.009216568535):0.05072799863,((((GCF_001042815.1:0.01098088912,GCF_000940825.1:0.02027425463):0.01339700085,(GCF_001042735.1:0.01007144141,(GCF_001042855.1:0.004039105232,GCF_001042875.1:0.00423403831):0.01034280844):0.02988765524):2.131919471e-05,GCF_001042795.1:0.006522750475):0.04054789598,(GCF_003122405.1:0.002706473435,((GCF_000019585.2:0.005574806866,(GCF_003382915.1:0.004757879927,(GCF_001746695.1:0.001781927301,(((GCF_001746715.1:0.002512171557,(GCF_003427055.1:0.006280025346,GCF_002023005.1:0.002394316352):1.614480349e-05):1.5808142e-05,(GCF_000010025.1:0.002396320222,(GCF_001746735.1:0.00219372885,GCF_003428965.1:0.004370522017):1.587475594e-05):1.655316907e-05):1.475753013e-05,GCF_002895725.2:0.002000081634):0.000585533149):0.001733739876):1.194662126e-05):0.00622450816,(GCF_001746615.1:0.002097786636,GCF_001746655.1:0.003550238286):0.002698426613):0.001306025178):0.05180414235):0.006168606446):0.1389719694):0.06500201359,(((GCF_002218245.1:0.02078802587,((GCF_001610915.1:0.04175187037,((GCF_002759115.1:0.001434199869,GCF_002759095.1:0.001456034952):0.1333003799,(GCF_002759215.1:0.002378573835,((GCF_002759355.1:0.00241936199,GCF_002759415.1:0.00232099407):1.076889665e-05,GCF_002759255.1:0.001450082202):0.0005108679538):0.02065870612):0.020492269):0.01394293436,((GCF_002218285.1:0.02410791024,(GCF_002218265.1:0.02068727848,(GCF_002759195.1:0.001345080442,GCF_002759175.1:0.001782685498):0.0115621936):0.003803043625):0.003539988285,GCF_002759275.1:0.01877289031):0.00387764474):0.008165597424):0.05008317639,(((GCF_002224525.1:0.01675544092,(GCF_002288565.1:0.0294720034,GCF_002224545.1:0.03111388816):0.0001384053995):0.03123822537,GCF_002288585.1:0.02933625432):0.2781335126,(((GCF_002139955.1:0.001499723473,GCF_002139995.1:0.002322957167):1.105515768e-05,((((GCF_000961395.1:0.001458323026,GCF_001922065.1:0.001853546716):2.138215931e-05,GCF_000816885.1:0.001787831947):9.810483517e-06,GCF_000961255.1:0.001308481126):9.715695564e-06,GCF_000348585.1:0.002159981988):0.0008242683563):0.01733429403,GCF_001854145.1:0.01881919527):0.006896942451):0.03539519828):0.04433953354,(GCF_000192045.2:0.02625107543,(GCF_001908795.1:0.00175096831,(GCF_000009165.1:0.003030063394,GCF_000225915.1:0.0377705616):0.0005953405793):0.02928996773):0.0781745747):1.464641005):0.09911342431):0.05388640023,(GCF_000221965.1:0.05012067383,((GCF_000070605.1:0.02123104886,GCF_000012105.1:0.03608876877):0.006994012454,GCF_002776775.1:0.01565888814):0.04732684625):0.2691213094):0.07018136362,(GCF_001908775.1:0.00237395955,GCF_001908755.1:0.04498580588):0.2548778493):0.03835111629):0.3261597451,(GCF_003352785.1:0.479671879,((GCF_002117875.1:0.006385233709,GCF_001456335.2:0.02387163583):0.0581336757,(GCF_000019325.1:0.04755320541,(GCF_000698805.1:0.04032436602,GCF_000698825.1:0.03686848608):0.05612402287):0.06474758783):0.8113967593):2.538437441):0.2035610675):0.1931271706):0.1785526398):0.1550808832,GCF_000185965.1:0.7180218164):0.1515267079):0.522406659,(GCF_003015185.1:2.508045961,(GCF_001632775.1:1.315689123,(GCF_001887595.1:1.373867872,(GCF_000242255.2:1.417501354,(GCF_001641285.1:0.7402592751,GCF_000230695.2:0.8072429):0.3188625292):0.2074813302):0.6518704079):0.2479064191):0.199650748):1.042415041):0.729423755):0.3111102488):0.2627760088):0.1412927303):0.07541132984,GCF_001697225.1:1.162261774):0.08618898578):0.1218275594,(GCF_000221025.1:8.49664423,(GCF_000021485.1:4.553346868,GCF_000214095.2:6.677288081):9.549655256):31.77089808):0.330174022,(GCF_002795825.1:3.232865673,GCF_002795805.1:5.610587099):39.42987213):0.1537468714):0.2701611255,((((GCF_000525675.1:1.330227975,(GCF_002208115.1:0.1025429442,(GCF_000317895.1:0.1934262007,GCF_000196175.1:0.1472658867):0.08803237484):0.8986253472):5.165011079,(GCF_002872415.1:2.194255975,(GCF_000210915.2:0.0170973409,GCF_002442875.1:0.03374072894):2.873453583):5.367905572):2.355863606,(GCF_003258315.1:5.035678206,(((GCF_000017505.1:0.5805235533,(GCF_000013385.1:0.06825402672,(GCF_000020805.1:0.02994481224,GCF_000022145.1:0.0311675937):0.06480004543):0.4587019941):1.396836423,(GCF_001263175.1:1.804546878,((GCF_001027285.1:0.3413592686,GCF_002305875.1:0.5085860945):0.3081218095,(GCF_000165485.1:0.691576611,(GCF_000255295.1:0.4557498493,((GCF_000012685.1:0.1265661999,(GCF_000280925.3:0.1824806305,(GCF_002305895.1:0.01056550561,GCF_000219105.1:0.0178449853):0.08838807073):0.02952634582):0.3256732158,(GCF_000988565.1:0.2288117379,GCF_000331735.1:0.2627855686):0.2177898629):0.1761605527):0.1840422044):0.1575928722):12.51253945):0.2239330641):0.7634408409,(GCF_000024805.1:2.517303464,(GCF_000737325.1:1.773956298,(GCF_001189295.1:1.481411509,(GCF_002950945.1:0.2140116364,(GCF_000067165.1:0.2355184931,GCF_000418325.1:0.178654863):0.1375648282):0.5882075629):1.289475006):0.6702742854):0.3411209771):0.4255871478):0.3665140821):0.1207937077,(((GCF_000827125.1:5.361516695,((GCF_001611275.1:2.72511096,GCF_001278055.1:3.178378956):0.6724755486,(GCF_001887775.1:5.152784344,(GCF_001888165.1:2.378685013,GCF_000012885.1:2.709158861):2.439928686):1.813405544):0.4962763109):4.027232083,(((GCF_000817955.1:3.4420333,(GCF_000012925.1:3.792711521,(GCF_001628815.1:0.9898646395,(GCF_000210155.1:0.007141363886,GCF_000007985.2:0.00891473339):1.248739469):2.596210966):0.6491762455):1.556225079,((GCF_000175115.2:0.9422953289,(GCF_000023645.1:0.4114078627,GCF_000020725.1:0.4550360002):0.8780565564):2.587972663,(GCF_000022265.1:3.837560101,GCF_000016745.1:5.276270497):2.823524501):0.7385743141):0.8703149013,(GCF_000020385.1:5.303982002,GCF_000015045.1:4.645131474):2.981700072):2.076926132):1.724133649,((((GCF_000092205.1:9.439079716,(GCF_002952055.1:11.33200941,(GCF_000025945.1:10.14441858,GCF_000341395.1:11.76127299):9.622406269):3.765500629):6.381796928,(((GCF_000023225.1:5.103495726,GCF_001553625.1:5.93045426):8.254355279,GCF_000024325.1:13.90879434):1.881876161,(((GCF_000023445.1:13.91701242,((GCF_000189295.2:4.53177369,GCF_001563225.1:3.347643528):2.105119094,(GCF_000176915.2:5.432278531,GCF_900217235.1:10.73024977):1.306014117):5.278651872):2.564315371,((((GCF_900116045.1:2.691842689,((GCF_000022125.1:0.05571588785,GCF_002334685.1:0.02296918167):4.928486147,(GCF_001553605.1:2.198568134,GCF_002355955.1:11.13281469):1.17317007):1.549689561):3.105648315,GCF_000055945.1:26.48568493):1.654543627,(GCF_000021385.1:7.257517022,(GCF_000195755.1:0.162529415,GCF_000015485.1:0.2478717791):10.73650805):2.424725604):0.8603164942,GCF_000012665.1:8.86835921):3.562481416):0.6708233116,(GCF_000010665.1:8.378123227,GCF_000212675.2:8.913650931):1.296115778):1.194161342):7.152987038):0.8721822184,((GCF_000014965.1:12.94413205,GCF_000195295.1:15.94887686):2.538331612,(GCF_000143965.1:12.0138886,((GCF_002009335.2:10.99553591,GCF_000021905.1:11.5051192):1.399998757,(GCF_000018405.1:10.99165471,(GCF_000307105.1:25.63949081,GCF_000020365.1:9.563016371):13.24363636):1.582098573):4.744344688):0.8291620586):0.9652761406):0.9485546922,(GCF_000013405.1:30.475557,GCF_000266945.1:26.55987607):8.642953346):1.047343896):0.3865419712):0.02007768159):0.01898772134,((GCF_000020985.1:21.57203815,((GCF_000196815.1:7.840471352,(GCF_900169565.1:5.062661435,(GCF_001458695.1:5.976772446,GCF_001273775.1:3.45522799):1.23075928):1.246045832):6.44070479,(GCF_000284315.1:8.009419311,(GCF_001186405.1:0.1545277209,(GCF_000299235.1:0.008132904797,GCF_000695975.1:0.1134761597):0.08047276696):7.22703868):15.33392145):1.177993022):2.169585329,(GCF_000226295.1:13.50550566,(GCF_001618865.1:7.177673179,(GCF_000014905.1:8.131811089,(GCF_000014005.1:4.992214123,((GCF_003330725.1:4.445133878,GCF_000022565.1:3.033281238):1.051323811,((GCF_000179915.2:3.756288086,GCF_000265425.1:3.116832309):1.429501707,(GCF_000178975.2:3.493152064,GCF_000178955.2:3.096616249):1.069488281):1.109441669):1.913877452):1.99344551):2.827870616):1.025041566):2.667696908):0.4882279141):0.5394869565):0.05660810715,((GCF_000194135.1:2.137332508,(GCF_000021725.1:1.334165699,(GCF_000010325.1:4.706986344,((GCF_000186245.1:25.52953466,(GCF_000987835.1:1.45406365,GCF_000010345.1:1.273965456):7.270147628):9.418707806,((((GCF_000196135.1:4.096780954,GCF_003097575.1:3.114026431):0.5655280502,((GCF_001693335.1:3.263108293,GCF_001999985.1:4.182960439):0.4703639523,(((GCF_001602095.1:17.24459933,((GCF_000284635.1:0.1412653748,GCF_000349975.1:0.223050412):10.81285417,(GCF_001460635.1:10.32710405,GCF_000007905.1:9.073296443):4.366091486):7.810826247):6.406093096,GCF_900476215.1:28.83410639):2.012947658,(GCF_000259255.1:0.6641943914,(GCF_000259275.1:0.483859386,(GCF_000009305.1:0.2798574995,(((GCF_001653475.1:0.06376319824,(((((GCF_000270045.1:0.01211606475,(GCF_001653395.1:0.01531300615,(((((GCF_000178935.2:0.02104814894,GCF_000270065.1:0.01948334205):0.005982347173,(GCF_000600125.1:0.1055141621,GCF_000270025.1:0.06047424218):0.01153996553):0.00131852629,((GCF_000600205.1:0.003897072244,(GCF_000600145.1:0.01434265181,GCF_000600185.1:0.005866887778):0.002406961037):0.0192540234,((GCF_000011725.1:0.05198467292,GCF_002356595.1:0.03488477072):0.005128014026,GCF_000023805.1:0.02370790575):0.006316398037):0.001363683402):0.0009192939232,((GCF_000348865.1:0.01456300017,(GCF_000348885.1:0.01331023149,GCF_000270005.1:0.01357426048):0.002137766509):0.002853304698,(((GCF_000439295.2:0.1600277785,GCF_000392535.3:0.09340270044):0.02138563477,GCF_000817025.1:0.0346746066):0.001591759409,GCF_000213135.1:0.02040961414):0.000865313699):0.00105863462):0.0016180287,((((GCF_000317875.1:0.015642079,GCF_000093185.1:0.01070676421):0.002494762456,(((GCF_000277365.1:0.008133006188,GCF_000277385.1:0.008558227526):0.007995376834,(GCF_000224535.1:0.01781378518,GCF_000224555.1:0.1205180007):0.003862147998):0.0001583170381,GCF_000020245.1:0.01052137502):0.001221150464):0.0007201355202,GCF_000277405.1:0.01233009661):0.001690564494,GCF_000315955.1:0.01278840402):0.004894733073):0.001040320878):0.001733504142):0.003300378068,GCF_002222575.1:0.0156046204):0.004759236798,(((GCF_000600085.1:0.008673307303,(GCF_000600225.1:0.004085864749,(GCF_000600165.1:0.01862433444,GCF_000600045.1:0.1105457889):0.009633489286):0.01021016988):0.03375327071,GCF_000185185.1:0.02222853784):0.002395223637,(GCF_000224575.1:0.02196263773,GCF_001653375.1:0.01628807463):0.003184006193):0.001293371125):0.005865502247,(GCF_000021165.1:0.02516079471,(GCF_000013245.1:0.0177388175,(GCF_000498335.1:0.0007596490393,GCF_000685705.1:0.001473531061):0.02115173178):0.004838810445):0.002348343903):0.00165965238,(GCF_000021465.1:0.02586145563,(((GCF_000091345.1:0.02843620423,GCF_000685625.1:0.03473180107):0.003267533782,(GCF_003050665.1:0.1145686096,(GCF_000259235.1:0.04848827141,((GCF_000685665.1:0.03908844149,GCF_002005525.1:0.04231060121):0.005227464161,GCF_000392515.3:0.04852079088):0.002821951672):0.005360146642):0.003687540781):0.00282846858,(GCF_002906535.1:0.02054193624,GCF_000255955.1:0.02731928283):0.003265173547):0.002136979036):0.003133918132):0.005505985237):0.0200619789,(((GCF_000828955.1:0.176565798,((GCF_000185205.1:0.1222834324,(GCF_000148665.1:0.003940098963,GCF_000192335.1:0.001774718648):0.119235166):0.0365793201,(GCF_000008785.1:0.02555650732,GCF_000982695.1:0.004155333096):1.793982286):0.04463139947):0.02189269196,GCF_000277425.1:0.1642389571):0.0123177048,GCF_001653415.1:0.1801787091):0.04690893299):0.2173342871,GCF_001653455.1:0.2823572607):0.1580015494):0.9688140173):0.4479324569):3.502511752):0.2327675573):0.7958470735):1.811022864,((GCF_001548055.1:1.801238232,((GCF_001548035.1:0.9008315724,(GCF_002309535.1:0.8742476842,GCF_000568815.1:0.9045542752):0.3928152811):0.4038060672,(GCF_000024885.1:1.027078267,GCF_000265295.1:0.9238209367):0.8211628004):0.1751407076):2.388325862,(((((GCF_000816185.1:0.8433784921,GCF_000816345.1:0.6467378513):0.3534631662,(GCF_000816245.1:0.3994716033,(((GCF_000816405.1:0.04253423057,((GCF_000816365.1:0.0821408931,(GCF_000816305.1:0.02095818116,GCF_000816265.1:0.03263817274):0.2860223108):0.04468410716,GCF_000816425.1:0.07376655962):0.03428485299):0.002506801614,(GCF_001017575.1:0.02761345845,GCF_000816385.2:0.03854648953):0.01755657139):0.1141030532,(GCF_000816225.1:0.1416939926,GCF_000019205.1:0.4218981363):0.05936824634):0.1771364309):0.1923403023):0.0814125087,GCF_000816785.1:0.5716759123):0.6490852153,(GCF_002238335.1:2.729336546,(GCF_002104335.1:2.180504156,(GCF_002080395.1:1.883478398,((GCF_000583755.1:0.03167903488,((((GCF_001865515.1:0.004619958398,GCF_001717605.1:0.1263872896):1.379198681e-05,((GCF_001865555.1:0.03495832434,(((GCF_002843985.1:0.01088953787,GCF_001936355.1:0.1250329525):0.005542741895,GCF_001865475.1:0.02913581326):0.01116205489,GCF_001865495.1:0.05161117556):0.002640350166):0.002773135658,(GCF_000494775.1:0.02224467542,(GCF_002407145.1:0.01517898486,GCF_001417635.1:0.04846855501):0.0006469904923):0.003059307075):0.0007075966685):0.03314399144,(GCF_000954195.1:0.002125284235,GCF_001639125.1:0.002698813387):0.004239109355):0.0150545681,GCF_003030205.1:0.1239174852):3.0056337):0.6370790833,((((GCF_003060765.1:0.03660650879,(((GCF_001951275.1:0.007593112273,GCF_002234455.1:0.01028135408):0.002718151609,(((GCF_002209065.1:0.00772817939,GCF_000017905.1:0.001571407822):8.059422326e-06,GCF_003368085.1:0.001682895935):0.003384072117,GCF_003368045.1:0.006465797681):0.009007721819):0.0009735249273,(GCF_001412295.1:0.001576562061,GCF_000737085.1:0.01977319382):0.005060372153):0.02510128399):0.008917973982,((((GCF_003368165.1:0.01622101637,(((GCF_000171795.2:0.005896758772,(GCF_001870085.1:0.002387704906,(GCF_001865415.1:0.002723830802,GCF_003030185.1:0.003704231811):0.004691556322):0.01696041892):0.004126362377,((GCF_000835285.1:0.001404983131,GCF_001865595.1:0.004026405773):0.004223527902,(((GCF_000772225.1:0.006618989029,GCF_001721985.1:0.009793862335):0.00224117556,GCF_003368225.1:0.02006403208):0.002391625927,((GCF_001563565.1:0.009333696224,GCF_001721965.1:0.001680229982):0.008096350984,GCF_001865395.1:0.009622853683):0.004144854443):0.008910854407):0.002177248557):0.004060327066,(GCF_002587225.1:0.01480002561,(GCF_000430385.1:0.01623005792,(((GCF_003060725.1:0.005795663346,(GCF_000025425.1:0.00293926612,(GCF_003060745.1:0.006198616288,(GCF_000835365.1:0.003637711848,(((GCF_000468915.2:0.00117857774,(GCF_002101355.1:0.009178080571,GCF_000835305.1:0.01400886148):0.003813146899):0.001331811232,GCF_001951235.1:0.002522591894):0.0003651756014,(GCF_000830825.1:0.006694210053,GCF_002587105.1:0.003354991816):0.001105878364):8.237984621e-06):8.577268464e-06):8.736372902e-06):0.001065319863):0.0173398307,(GCF_002407125.1:0.01335420414,GCF_002209045.1:0.007847450552):0.004389972405):0.001154752137,(GCF_000302555.5:0.004808323283,(GCF_001314285.1:0.0116740202,GCF_001587035.1:0.004171331904):1.654093725e-05):0.02777588995):0.004377676556):0.005174065227):0.003317660916):0.002101778751):0.008253117486,GCF_001717625.1:0.02533868941):0.02435597677,(GCF_000015525.1:0.02266985658,GCF_001299595.1:0.01472248517):0.006272543442):0.007304559951,(((((GCF_001506185.1:0.001080605783,(GCF_001506465.1:0.001205194899,GCF_001506665.1:0.001142605178):1.57467089e-05):7.845203228e-06,GCF_001506685.1:0.001110467317):7.23351107e-06,GCF_001506885.1:0.001392133261):7.619311954e-06,GCF_001506345.1:0.001288588981):0.0003265492782,(GCF_001506605.1:0.0009954070793,(GCF_001506585.1:0.0009848546184,GCF_001506765.1:0.0009849619275):6.975044635e-06):0.0003158535616):0.04536682459):6.647724443e-06):0.001447651021,(((GCF_003368245.1:0.3020749389,GCF_001457695.1:0.1981181489):0.05516183255,GCF_003368105.1:0.4479752025):0.02501307374,(GCF_003368205.1:0.1050920105,(GCF_002214785.1:0.01135599908,GCF_001686905.1:0.002965506803):0.03597070621):0.01081012484):9.451702089e-06):0.2915453314,GCF_001687475.2:0.8608112182):0.1536192305):0.5660802468):0.1620191007):0.3164443239):0.2933366256):0.9833456693,(((GCF_002220775.1:1.207185328,(GCF_002220755.1:0.4863989151,(GCF_002220735.1:0.1604906346,GCF_002220795.1:0.3096016076):0.3250391926):8.327049709):7.960765632,(GCF_001190745.1:6.129441337,GCF_001190755.1:2.863599776):0.4982442177):0.3568436334,((((GCF_002139875.1:0.0646426847,GCF_002139895.1:0.0845682602):0.4867117795,(GCF_002139915.1:0.1751066545,(GCF_002139935.1:0.3713765237,GCF_002139855.1:1.027876008):0.3411226335):0.443060458):1.038953532,((((GCF_000495505.1:0.004573924485,GCF_000814265.1:0.006900444769):0.005648383176,(GCF_001484645.1:0.01436386952,GCF_002973655.1:0.05994263946):0.006442970241):0.3093048057,(GCF_000967135.1:0.002991949768,(GCF_000015085.1:0.003187701223,(GCF_900475935.1:0.01580251044,GCF_000759485.1:0.01263565976):0.007725591393):0.003097178007):0.4748131215):3.039016572,((GCF_001643955.1:0.4839934252,GCF_001643975.1:0.7527090184):0.9602674519,(GCF_001643995.1:0.07899535919,(GCF_000736415.1:0.02863139664,GCF_001483985.1:0.01952343546):0.048598625):5.242986989):0.295244874):0.5190176075):0.9849941333,(((GCF_002022005.1:0.02291842984,GCF_002021985.1:0.02302823383):0.2075786373,(GCF_002021925.1:0.02599894145,(GCF_002021965.1:0.07457552531,GCF_002021945.1:0.0539116714):0.03282614324):0.1324833153):1.462060585,(GCF_000017465.2:1.967530876,(GCF_001298465.1:0.465957617,(GCF_000017725.2:0.1691359393,GCF_003048375.1:0.17564906):0.380247962):0.8037122531):1.316861697):0.8113658901):0.3779094086):0.4725585377):15.1033454):0.5816481778):0.3760686631,(((GCF_003346775.1:0.8250896551,GCF_003346755.1:0.9463556215):0.3907488001,((GCF_003355515.1:1.65984632,(GCF_000284235.1:0.6973154713,(GCF_000215345.2:0.04475786155,(GCF_000284355.1:0.06431941633,GCF_900187115.1:0.04042077736):0.02551537672):0.6538456735):0.304264209):0.4630879191,(GCF_001956695.1:1.281719001,(GCF_003346815.1:1.110512787,GCF_000092245.1:1.356737085):0.252521881):0.2346652349):0.175688927):1.893260533,(GCF_000183725.1:3.731575523,(GCF_000147355.1:2.144979945,GCF_000012965.1:1.982542693):0.8966855047):1.736523897):0.4407163705):0.3089000287):0.2768331637):0.665156229):0.9597088289):0.2303083261,((GCF_000217795.1:2.372385798,(GCF_001548275.1:1.356345286,(GCF_000215975.1:0.8125003638,GCF_000734015.1:0.9436642017):0.2513652443):0.7242969003):1.001502331,(GCF_001547735.1:3.767002539,((GCF_000185805.1:8.171729266,GCF_000191045.1:1.992895584):6.183587259,(GCF_000020325.1:10.00905358,(GCF_000008625.1:9.472811452,((GCF_000020785.1:1.049789486,GCF_000213785.1:0.6717470159):12.09564317,(GCF_000010785.1:6.078025108,(GCF_000512735.1:6.229450555,GCF_000025605.1:6.896493828):2.204515886):3.492011071):1.784975749):6.114794053):3.625245859):1.701285749):0.3539136324):0.2419679741):0.07541686909):0.02090010912,((((GCF_900232105.1:70.96650991,((GCF_000284115.1:15.7637209,(GCF_001997385.1:1.966871181,GCF_002117005.1:1.641285293):20.65162185):5.088630682,(((GCF_001610855.1:3.057587067,GCF_003149495.1:3.282347029):10.37245805,(GCF_000186345.1:7.658663923,(GCF_000242455.2:4.647057883,(GCF_001956985.1:1.982025444,GCF_001610895.1:2.242881603):1.953635221):1.735263673):3.377935334):1.643176705,((GCF_001983935.1:11.62856172,(GCF_000165715.2:8.728482327,(GCF_001610835.1:7.122854091,GCF_000092105.1:10.69181463):1.288149826):0.6178401326):3.174850779,(GCF_002277955.1:12.39483487,(GCF_000196115.1:9.719611206,GCF_000025185.1:8.304297049):2.621818599):2.598118159):1.353673636):3.620870206):5.128278888):5.133772125,(((((((GCF_001183825.1:0.004062456512,(((GCF_000318645.1:0.002183577613,GCF_000092665.1:0.002245124807):1.484227347e-05,(GCF_001655375.1:0.003164010638,GCF_000304495.1:0.003846589223):1.651618352e-05):0.007371098362,(GCF_001655455.1:0.005390586249,GCF_001655535.1:0.006772653524):1.620266511e-05):0.008998856913):0.01532214782,GCF_000441635.1:0.007676384331):0.06656545856,(GCF_000441695.1:0.01271355447,((GCF_000318885.1:0.00259609498,(((((GCF_000092705.1:0.005147286322,GCF_001183845.1:0.00222424332):1.664036044e-05,(GCF_001183765.1:0.003240678894,GCF_002088315.1:0.002371490494):0.00165054093):0.006605933352,(GCF_000318765.1:0.008759855626,(GCF_000092725.1:0.003232027499,GCF_000092685.1:0.003620971171):0.005751941419):0.000900757979):0.002251664571,(((GCF_000284475.1:0.009097897466,(GCF_000026905.1:0.01105178294,(GCF_000026925.1:0.01275633869,GCF_000012125.1:0.01086990574):0.0008886520588):0.05348059307):0.001108198486,GCF_000507225.1:0.01256403073):0.005588242574,GCF_001885175.1:0.01649990631):0.01938641176):0.04960740419,GCF_000441755.1:0.003215107005):0.1137479721):1.770196284e-05,(GCF_000971725.1:0.003143964342,(GCF_000319105.1:0.01571887404,GCF_000318865.1:0.004047260125):1.759583603e-05):0.001587406288):0.01926520491):0.04452831422):1.185039765,(GCF_900149505.2:2.251564066,(GCF_900149465.2:0.04236541006,(GCF_900149385.2:0.03377766543,(GCF_900169085.1:0.03858876037,GCF_900149625.2:0.02131548905):0.01204400561):0.01405546613):0.0939113901):1.12449719):2.585873751,(((GCF_000009945.1:1.240969664,(((GCF_900002515.1:0.008298583525,((GCF_000026025.1:0.003471966496,GCF_002895085.1:0.002804123601):0.004087916559,GCF_002205755.1:0.0080350623):1.998398585e-05):0.4109308226,(GCF_000298495.2:0.1165155507,(((GCF_000298475.2:0.006901615634,(GCF_000298535.2:0.005641238392,GCF_000298435.2:0.004850235275):0.01976024348):0.00170306828,(((GCF_000298555.2:0.06095469553,GCF_002752715.1:0.00249071814):1.812170144e-05,GCF_000270445.1:0.002659885512):0.006530854661,GCF_000298515.2:0.008356409917):0.0008297864909):0.02483416499,GCF_000298415.1:0.04977187039):0.1071235793):0.2075375368):1.156061629,(GCF_900239975.1:1.560330193,GCF_000007605.1:1.582001998):3.092273471):0.2326892629):1.176605031,(GCF_000471025.2:0.009299869198,GCF_002007725.1:0.01687891548):2.797962259):0.8139592806,((GCF_000204135.1:0.04705858277,(GCF_000470825.1:0.05465250068,GCF_000470805.1:0.02677137371):0.01796454838):6.966832908,(GCF_900239945.1:1.323904099,(GCF_000024145.1:0.02369774797,(GCF_000007205.1:0.003472472169,GCF_001007025.1:0.00611173238):0.05595573643):1.277829359):1.705163913):1.237994996):1.06487662):5.559442061,(GCF_000092785.1:5.219820784,GCF_001499655.1:5.090814276):2.585227081):8.545770481,(((GCF_000025905.1:7.099190507,(GCF_001746835.1:2.184735359,((GCF_000019965.1:2.672314605,GCF_002310495.1:2.74045215):0.4618708433,(GCF_000242935.2:1.887840512,GCF_000972765.1:3.319222068):0.5786266669):0.7494517069):3.235138945):3.600362375,((GCF_900097105.1:5.380754298,(GCF_001688765.2:0.08158197949,GCF_000020225.1:0.1010443307):4.979818569):16.86160281,(GCF_001318295.1:14.77059274,(GCF_000953475.1:5.183546546,GCF_000019665.1:4.243794607):16.01718109):5.106773518):1.327144033):1.221630974,(GCF_002998355.1:14.30981843,GCF_001017655.1:12.68366558):2.317711698):3.065810573):0.5109196827):0.1560034887,((GCF_000146065.2:11.76904161,(GCF_000522985.1:2.578874861,(GCF_000010305.1:1.460455905,GCF_000695095.2:1.748740686):2.306873098):15.70007379):0.9730478791,(GCF_000024665.1:14.75086254,((((((GCF_000020565.1:3.870818053,(GCF_003176915.1:3.083717038,GCF_003351905.1:2.703596029):4.116711569):2.750454399,(((((((GCF_000801315.1:0.5158047255,GCF_001280305.1:0.5271466103):1.86698499,(GCF_000737515.1:1.407831311,GCF_000576555.1:1.831324681):1.154456233):0.7973675191,(GCF_001596155.1:4.062119348,(GCF_001507645.1:2.284052331,(GCF_003149515.1:1.557921143,GCF_001562275.1:1.283515153):2.093124258):1.062303109):2.512086936):5.920678956,((GCF_001577755.1:2.591547725,(GCF_001310085.1:2.4678773,GCF_001078055.1:2.02605498):1.151330284):2.605119454,(GCF_001611675.1:3.198723256,GCF_000973725.1:2.93054714):4.147890576):0.9640947714):4.856140333,(GCF_000014145.1:9.038275618,(GCF_003143535.1:7.650164704,(((GCF_002108455.1:4.394458447,(GCF_001988955.1:3.004097823,(GCF_002056795.1:3.060998856,(GCF_002067135.1:3.0785476,GCF_000974425.1:2.963563047):0.7083991954):0.6927947976):2.5335461):3.531643732,(GCF_000023125.1:26.42020045,(GCF_003325355.1:20.85962148,GCF_000218895.1:8.707239435):24.85349925):3.205373649):2.962053366,(GCF_003258705.1:10.7943263,GCF_000166395.1:6.277095088):4.470863888):0.4473881539):1.137784121):0.581595552):0.9079298939,(((GCF_000222485.1:2.159269764,GCF_001050135.1:1.904859944):4.050471392,((GCF_000325705.1:2.108510665,GCF_003260975.1:1.840495608):3.958639966,(GCF_001593605.1:4.916030184,GCF_000265405.1:3.84398394):1.115423931):0.5430871619):3.877714739,(GCF_000597885.1:12.58579006,GCF_000183425.1:14.37373888):1.186671712):1.06151713):0.5059112767,(GCF_000265505.1:6.077730802,GCF_001308105.1:5.282191936):0.7337950589):0.3725240552):0.5868431031,(((GCF_000242635.2:2.706686404,((GCF_001596135.1:12.59352108,(GCF_002355435.1:1.689316732,GCF_002257585.1:1.546623799):1.111054709):2.356126041,((GCF_000192845.1:2.471316858,(GCF_900187125.1:1.48488509,(GCF_000747525.1:1.458904191,(GCF_002196555.1:0.03494685652,GCF_001952815.1:0.04726135612):1.261465078):0.5127339916):0.9593039869):0.7925000513,(GCF_000190735.1:2.549945117,(GCF_002151545.1:1.461685747,((GCF_000023825.1:0.927533685,((GCF_001721645.1:0.4449528992,GCF_001412655.1:0.6223146917):0.3256586119,GCF_001590605.1:1.040319538):0.2122676323):0.1164153343,GCF_002736205.1:0.7770898771):0.7778524769):0.8519950406):0.3721587631):0.2274034572):0.5605391609):1.350819719,(((GCF_000473305.1:43.15655809,(GCF_000723505.1:4.296339676,GCF_000265365.1:5.546019388):2.302214928):2.515548418,(((GCF_002201795.1:4.122464407,(GCF_000626635.1:3.585698282,GCF_001443605.1:4.602928061):0.7291512441):0.3323463521,(GCF_000190535.1:3.668212911,GCF_002356295.1:3.206439043):0.8797795713):0.32003052,(GCF_000183135.1:7.643294376,(((GCF_000025925.1:2.659411788,((GCF_000163055.2:4.620677046,GCF_001444445.1:8.572501977):1.249280277,((((((GCF_002763535.1:0.1101957575,((GCF_002355195.1:0.01839975417,GCF_003265025.1:0.03053547074):0.09036479803,(GCF_002763785.1:0.08569581053,GCF_001953955.1:0.08989621768):0.02487574664):0.009746182362):0.008656623808,GCF_002763745.1:0.09314373489):0.006247185264,((GCF_002763975.1:0.09626054866,GCF_001953935.1:0.1158937427):0.01922564886,GCF_002763955.1:0.1000794951):0.008041759122):0.01707710242,(GCF_002763715.1:0.1526414568,GCF_002763575.1:0.07565959188):0.03186134964):1.796007626,(GCF_000193395.1:1.27617606,(GCF_001262015.1:0.4017381486,(GCF_000144405.1:0.3332574826,GCF_002849795.1:0.5567808687):0.518661686):0.4172932216):0.9206994527):0.9122949353,GCF_000242335.1:2.548586068):0.5043807579):0.6468537973):2.544160085,(((GCF_001318345.1:0.9353108981,(GCF_000186225.1:0.9299698689,(GCF_002998535.1:0.5047677182,GCF_002998435.1:0.5875210321):0.7337956799):0.4624202835):0.4040621757,(((GCF_000011065.1:0.0357152901,GCF_001314975.1:0.0260898907):0.4969053964,(GCF_002222615.2:0.5421900733,(GCF_001688725.2:0.2958030271,GCF_900095495.1:0.2049014123):0.2552190391):0.2004909045):0.5134870693,(GCF_002849695.1:0.3907011308,(GCF_000965785.1:0.01430911202,(GCF_000009925.1:0.01809449539,((GCF_000025985.1:0.01463291948,GCF_001286525.1:0.02043544916):1.58847741e-05,GCF_000210835.1:0.02135579965):0.001522737711):1.592640094e-05):0.3547513548):0.8955245352):0.3109171948):0.7412086804,(GCF_000190575.1:1.992880852,(GCF_001640865.1:0.2114501061,GCF_000012825.1:0.1697620153):1.457381922):0.6000255094):0.8304148021):0.7815832758,(((((GCF_002257605.1:0.03047252735,GCF_000012845.1:0.03547868645):3.218009201,(GCF_001717525.2:4.539464109,(GCF_001547855.1:0.05147768007,GCF_000238215.1:0.05922988278):24.94750066):2.99569146):0.8594269557,((GCF_002753955.1:0.04091156882,(GCF_002753975.1:0.03559502735,(((GCF_002754095.1:0.02197422065,(((GCF_002754115.1:0.02336333711,GCF_002754135.1:0.01678882453):0.006989388066,GCF_002754075.1:0.01858516844):0.004359113521,GCF_002753935.1:0.05286230808):0.007402321349):1.455804757e-05,(GCF_001274615.1:0.03256005219,GCF_000007585.1:0.03163948822):0.01388060546):0.00220460254,GCF_002754015.1:0.05617629599):0.002146745386):0.002658073986):3.235055553,(GCF_900476255.1:4.001869082,GCF_000212375.1:6.305134235):0.9616837342):2.330786209):0.8379319578,((GCF_900095795.1:10.97575235,(GCF_900095135.1:37.59962435,GCF_000953535.1:55.45764161):13.98742911):8.282099426,(GCF_000010645.1:3.889865818,GCF_002091395.1:6.647730232):9.376894349):1.392231019):0.5059730436,(GCF_000512915.1:5.065571631,GCF_001688845.2:17.11903087):3.871339812):2.922442702):1.075945727):1.326536145):0.313273127):0.9561275993,((GCF_000236705.1:4.360461844,((GCF_000709555.1:4.941619935,(((((GCF_003213475.1:0.0323775531,(GCF_003214495.1:0.01736788297,(GCF_003214365.1:0.01528754037,GCF_003213775.1:0.01282398882):0.0096231966):0.004952103444):0.009023350492,(((GCF_003213565.1:0.003884092432,GCF_003213655.1:0.004000675739):0.019995984,(GCF_003214895.1:0.002199898916,GCF_003214785.1:0.001694473959):0.00689671892):0.0063378165,((GCF_003215515.1:0.005268606747,(GCF_003214015.1:0.003333711262,(GCF_003214135.1:0.004625113727,GCF_003215395.1:0.006150542432):0.0004561162021):0.005568907788):0.1214511358,((GCF_003214655.1:0.008671528881,(GCF_003215265.1:0.01429593602,(GCF_003214255.1:0.006072552778,GCF_003213895.1:0.003591887079):0.001047958292):0.003171604341):0.01291326129,((GCF_003215035.1:0.005204388855,GCF_003213395.1:0.003699190922):0.01059049866,GCF_003215155.1:0.0138044389):0.006483824554):0.00157727999):0.009645043299):0.008600923021):0.008096904272,GCF_003214575.1:0.04140233812):0.5974191959,(GCF_000829155.1:11.56641514,(GCF_002243425.1:3.244985792,(GCF_001677255.1:1.431084769,GCF_001447915.1:1.338701399):6.858870497):14.99596439):6.773077535):2.62843635,((GCF_000022605.2:1.175192042,(GCF_000262715.1:0.8280131304,(GCF_000471965.1:1.075116173,(GCF_000348805.1:0.1091254124,GCF_002355135.1:0.108243792):0.7994344825):0.1996627928):0.5206962314):0.5299089388,((GCF_000093165.1:0.1711526544,GCF_000334405.1:0.2931681135):1.133020248,(GCF_003226855.1:0.4511341765,(GCF_003268615.1:0.2131002708,(GCF_003226695.1:0.1023999044,((GCF_000236405.1:0.07995944671,(GCF_003226875.1:0.009408730079,GCF_003226735.1:0.00952135539):0.05284527713):0.09042760759,((GCF_003226755.1:0.02232042077,(GCF_003226775.1:0.002522414078,GCF_003226715.1:0.004239458591):0.02699264166):0.01182568426,(GCF_003226815.1:0.0162705201,(GCF_003226835.1:0.009369270872,GCF_003226795.1:0.01414139683):0.007510949316):0.01387921955):0.05009014035):0.03381812591):0.1584248066):0.2363620386):0.886269782):0.3802695612):1.498675747):21.30493071):2.141986289,((((GCF_001761325.1:1.589986414,GCF_001543325.1:1.711969563):0.5089457428,((GCF_900198195.1:1.791575875,(((GCF_002831685.1:1.056364141,GCF_002005425.1:4.484354368):0.3447315591,(GCF_001761365.1:0.9913348439,(GCF_000152945.2:0.9087925005,GCF_001975665.1:0.6373534404):0.2097863342):0.146234333):0.7185116623,(GCF_001889045.1:1.422225509,(GCF_001483385.1:1.366834729,GCF_900119795.1:1.482283728):0.2621787107):0.2297560031):0.2939262364):0.4939652077,GCF_001697185.1:2.220440543):0.2022651643):0.6124288928,(((GCF_003352465.1:11.00632823,((((GCF_001430825.1:1.95167448,GCF_002234495.1:1.912727657):0.6175481574,((GCF_000750195.1:0.007061473044,(GCF_001941605.1:0.02632544001,GCF_000190595.1:0.009120188618):0.001115686543):2.784014835,(GCF_000186265.1:0.6629533533,(GCF_000468615.2:0.05653913963,GCF_000477035.2:0.04239475416):0.5386792429):1.336026999):0.5360589397):0.2174039426,(GCF_000973105.1:5.50048591,(GCF_000153165.2:2.136378974,(GCF_002269385.1:2.16796423,(GCF_001913155.1:1.151037246,GCF_001865655.1:1.019623852):0.8592489222):0.4866182378):0.2896047221):0.3768927412):0.1642096727,(GCF_000024125.1:4.673497035,(GCF_000963865.1:2.660789269,(GCF_000224085.1:1.623442258,GCF_003269425.1:1.715244376):0.4094493959):0.2047599921):1.128448954):1.016159169):0.2797990737,(((GCF_000828715.1:1.059771059,GCF_001971725.1:1.238213508):0.7776564969,((GCF_001735715.1:4.065940147,GCF_001735745.1:2.799879359):1.806038285,(((GCF_002831645.1:3.609759283,GCF_003410315.1:2.748357181):2.603544078,(GCF_000211855.2:6.005019257,(GCF_001971745.1:4.018441976,GCF_002831665.1:7.36151553):2.398426773):3.267764468):1.97508137,(GCF_001971785.1:5.219062265,((GCF_001310225.1:5.461239854,(GCF_000941055.1:4.027697137,GCF_003425985.1:4.073281397):1.831190997):0.8327281561,(GCF_002893765.1:5.123689095,GCF_002886045.1:4.538667433):1.007781547):1.154509586):2.691283593):1.037159809):0.280014623):0.525269799,((GCF_002966125.1:2.616955235,GCF_000265385.1:1.707747096):1.12003443,(((GCF_000153485.2:2.200725974,(GCF_001932675.1:0.973281544,(GCF_000023465.1:0.9903060207,((GCF_000060345.1:0.6476290694,GCF_001889005.1:0.6304265718):0.2457699456,(GCF_003024155.1:0.8608267521,GCF_001951155.1:0.8398441943):0.4157151878):0.5270378039):0.1674447296):0.5384140724):0.3070567585,GCF_000196315.1:1.791929329):0.2287106616,(((GCF_002117085.1:0.03188808941,GCF_001430865.1:0.04639085534):1.329705862,(GCF_000332115.1:1.007341901,GCF_002831625.1:1.013861312):0.6206817959):1.090188468,((GCF_000212355.1:0.1186206268,GCF_003095655.1:0.124488301):0.4817627559,(GCF_001653755.1:0.08012937187,GCF_000152925.2:0.08995727971):0.6218559847):1.453238717):0.3588084401):0.1286147534):0.4070102189):0.201756548):0.2080767467,(((GCF_000833025.1:0.09107844097,(GCF_000807225.1:0.04069287785,GCF_001865835.1:0.03131928661):0.08548079345):2.156039293,(((GCF_003344925.1:1.540711242,(GCF_003096035.1:2.118679712,GCF_003403075.1:1.742324017):1.272740375):1.668049676,(GCF_003076475.1:4.7536281,((GCF_003097535.1:5.257155146,GCF_003055625.1:9.098831264):20.64177905,((GCF_001831475.1:8.892320648,((GCF_001857965.1:6.591499026,(GCF_001761465.1:7.923651606,(GCF_003312915.1:2.185624105,(GCF_000016645.1:2.198674566,(GCF_001705175.1:1.807950823,GCF_003122385.1:1.659481576):0.4841111966):0.6217871109):3.67501165):1.655920021):2.801746528,GCF_003076455.1:7.809454801):2.249448482):2.674832066,(GCF_000253275.1:13.09727058,(GCF_000754405.1:0.1388879133,((GCF_000754365.1:0.05643217294,GCF_000831225.1:0.01543695228):0.0001121154797,(GCF_000064305.2:0.02050493884,GCF_000739395.1:0.0471462496):0.0001187612435):0.05043626901):12.8263916):2.237041424):2.105950819):1.962013844):1.024706619):0.6332031323,((GCF_000455605.1:1.24426322,GCF_003148385.1:1.443399071):0.4486808629,((GCF_001534645.1:0.01060560466,GCF_001641185.1:0.009866789525):0.6560098745,(GCF_001677395.1:0.007778125788,GCF_000240075.2:0.008730659107):0.5540779102):1.206009257):0.1999456253):0.3025204422):2.127793879,(GCF_002302415.1:3.161583666,((GCF_002302445.1:0.2034509145,(GCF_000220625.1:0.09616248289,(GCF_002302565.1:0.06806016667,GCF_002302655.1:0.09219433669):0.0292993907):1.147368436):2.065994101,((GCF_900187255.1:12.61972691,(GCF_002302615.1:1.044878328,(GCF_002999135.1:1.055029114,((GCF_000023285.1:0.1018747882,(GCF_001278825.1:0.1379082609,GCF_002998835.1:0.09604879503):0.06995893054):0.3900644609,(GCF_002209445.1:0.228260649,(GCF_002302595.1:0.07379576885,(GCF_002302395.1:0.1589785851,GCF_002302495.1:0.04812934485):0.02109623818):0.1212551165):0.2371452667):0.5181872493):0.2045000808):0.5025432914):1.062525322,((GCF_002302515.1:0.02520464725,GCF_002302535.1:0.01598392464):1.490526304,(GCF_002302475.1:0.9002976905,GCF_002302635.1:0.7272472257):0.7175778405):0.3524759267):0.2626266025):0.6407965278):1.261270094):0.4612794399):0.259815107):0.7283921254,(GCF_001880285.1:2.643948052,(((GCF_002025185.1:0.1122653044,(GCF_000295655.1:0.006840142811,(GCF_000734055.1:0.01909889341,((GCF_000331695.1:0.01658862689,GCF_001077795.1:0.01638543487):0.00811930453,GCF_000191565.1:0.007354572164):0.1808673841):0.01523481735):0.08182671488):1.572419144,(((GCF_900475375.1:0.01972287577,GCF_002022145.1:0.01756337647):0.5170548279,((GCF_002022025.1:0.01541820502,(((GCF_000495935.2:0.02551529522,(GCF_002022065.1:0.0200309058,GCF_001011675.1:0.02806704466):0.0006206347133):0.01671991222,(GCF_001618545.2:0.01406699832,GCF_002951455.1:0.0235169329):0.004692457807):0.004411388503,GCF_002310535.1:0.0273349984):0.006065333172):0.1280692233,(GCF_000955665.1:0.03755906557,(GCF_002024805.1:0.02927630291,GCF_002557775.1:0.02152131721):0.0168457822):0.1919230152):0.3644947398):1.087547635,(((GCF_001021975.1:0.7645566271,((GCF_002208925.2:0.02701415793,GCF_002591275.1:0.02524462915):1.526925023,(GCF_000829375.1:0.7196815587,GCF_002025665.1:0.6558266806):0.2314798767):0.2829888532):0.4666102538,(GCF_002770595.1:1.457960874,(GCF_001456155.1:0.7241502267,((GCF_002216065.1:0.6512883283,GCF_002285635.2:0.5433560088):0.3752222462,GCF_001648155.1:0.8055119229):0.2448769557):0.226546974):0.09674808876):0.782983549,GCF_900187185.1:3.321626719):0.5083897452):0.5429063577):1.969343361,GCF_000189415.1:3.550021509):0.4911334598):0.3773569212):0.180529158):0.7978371393):0.728910093,GCF_000194605.1:4.427196029):0.5469207941):0.4804433998):0.3768448518,(((GCF_000024005.1:1.971260801,GCF_002557795.1:2.037328406):1.347570135,((GCF_002355595.1:1.935184024,GCF_001659705.1:3.325795222):0.804566689,(GCF_000246855.1:3.384306444,(GCF_001644645.1:2.726704987,(GCF_000243115.2:1.464682893,GCF_001654455.1:1.641259355):2.573711955):0.6114699615):0.4237977087):0.82932714):2.160095985,(GCF_000250635.1:5.098888078,GCF_000212735.1:4.37929151):1.799371629):1.103144742):0.3551357771):2.490598094,(GCF_003353065.1:6.092069886,((GCF_000090405.2:0.06956834866,GCF_000013045.1:0.02006779039):4.916848545,((GCF_003285105.1:0.151279243,GCF_001518995.2:0.1822804846):2.238360138,(GCF_000024845.1:0.1484311227,GCF_000224745.1:0.1659220838):2.522708453):0.8593863835):5.626621563):2.27882878):0.8362079201,((GCF_000020525.1:4.245245089,(((GCF_002113825.1:2.531887074,(GCF_001687065.1:3.117116858,GCF_000020625.1:2.232577247):0.5677680129):0.6185858957,(GCF_002240205.1:2.066664581,GCF_000020545.1:2.619229916):0.555849785):0.8721614856,((GCF_000020505.1:0.927487158,GCF_001747405.1:1.450672712):1.973512813,((GCF_000015125.1:2.935330121,GCF_000020465.1:2.211701617):0.9343644996,((GCF_000012485.1:3.299158912,GCF_000016085.1:3.366786966):1.8028071,(GCF_000020645.1:2.0588766,GCF_000012585.1:4.502647511):1.18304546):0.3198499425):0.9102219482):0.6512589109):2.931893986):4.084497237,(GCF_000258405.1:3.882036719,GCF_000279145.1:4.096946608):2.772993111):0.7644941161):0.5500062638,GCF_001886815.1:7.439927017):0.7476921602):0.3065556785):0.3754896966):0.1461101172,(((GCF_000266885.1:20.85126827,(GCF_000017605.1:10.93496513,(GCF_001729245.1:1.708695425,((GCF_000941035.1:0.04806067439,(GCF_001010765.1:0.09868938779,(GCF_002073495.2:0.04667869771,GCF_001047655.1:0.1212482926):0.0187822779):0.05881200282):2.644942217,(GCF_000313175.2:1.580970375,((GCF_003429525.1:0.05117056059,GCF_003429505.1:0.09271586444):1.088593885,GCF_000013965.1:1.1317989):0.5855538725):0.9275390384):0.8162741029):6.536919262):6.964718893):6.125449257,(((GCF_000143725.1:0.02949995889,GCF_000325665.1:0.06019120912):1.683048277,(GCF_000092845.1:1.246177516,(GCF_000223215.1:0.4559128861,(GCF_000022105.1:0.01770722771,(GCF_001676785.2:0.01974877533,GCF_002850235.1:0.03229315471):0.005473950847):0.4169560068):0.7823494635):1.884646148):12.05936529,((((((GCF_000222835.1:0.02746024433,GCF_000741005.1:0.0251493319):0.007044121704,(GCF_000304735.1:1.561486475,GCF_000962775.1:0.1137595141):0.01327600577):0.7593333503,(GCF_001922545.1:0.1921641843,(GCF_000196215.1:0.1457403553,GCF_000300045.1:0.1387837606):0.08128546168):0.538031642):0.2746332478,(GCF_001945665.1:0.4851414337,(GCF_000222305.1:0.5055712318,((GCF_002442595.1:0.05121680971,GCF_003367295.1:0.07324372361):0.05571979467,(GCF_002151465.1:0.02657177337,GCF_000444465.1:0.03167390896):0.02905293058):0.4276782992):0.1292646882):0.1871016435):2.541183559,((GCF_002741825.1:0.1516874779,(GCF_000445425.4:0.08937038127,GCF_003431845.1:0.1180284168):0.1103222815):1.251232392,(GCF_000019685.1:2.111916686,(GCF_001936255.1:2.211104507,((GCF_001660005.1:0.0255108219,GCF_000956315.1:0.02271326776):5.147866566,GCF_000012085.2:1.890759107):0.6903379994):0.3195225988):0.3066473418):2.082844324):9.584619719,(((GCF_000219725.1:4.222894527,GCF_000214375.1:7.325544867):3.706115846,((GCF_000195275.1:10.61900485,GCF_000212415.1:5.32810564):2.387524654,(GCF_000008185.1:9.613394328,(GCF_000775995.1:8.636249116,(GCF_000604125.1:0.1146783626,GCF_000217655.1:0.1596466611):32.31281281):2.837320674):3.698328392):3.542364577):2.515882255,(((GCF_000184345.1:0.2861400598,GCF_000147075.1:0.23757811):12.89839086,(GCF_000507245.1:8.298694329,GCF_000242595.2:8.99790921):2.010671149):1.662955311,(GCF_000143985.1:9.145651073,(GCF_000208385.1:8.39306332,(GCF_000190435.1:5.910649478,GCF_000236685.1:5.55199867):4.750625778):7.895831919):1.398157031):2.272061356):8.672098258):8.4786228):0.8464246384):1.389753829,((GCF_003366055.1:19.33433403,GCF_000513475.1:17.97046844):35.41428284,(GCF_000020145.1:10.11090254,(GCF_001027545.1:3.024130541,(GCF_000146025.2:0.04702083863,GCF_002355835.1:0.02898019352):3.033889852):5.237204782):3.121006227):0.7897809266):0.1241863276):0.02275808486):0.0353997,(((((GCF_002028345.1:0.3086048277,GCF_000565195.1:0.3311439872):1.421212617,((GCF_000400955.1:0.2623678162,GCF_000400935.1:0.2844966452):1.326746978,(GCF_001886495.1:0.6858496547,(GCF_001886855.1:0.2523390946,(GCF_003339775.1:0.05748681324,GCF_001274875.1:0.1016908221):0.1617623991):0.5516759111):0.5828069612):0.3703009331):1.696406648,(((GCF_003363775.1:12.70394453,GCF_000565215.1:3.113917688):3.06559551,((GCF_001267155.1:1.84622636,(GCF_002237575.1:2.067536443,GCF_001262715.1:1.973375972):0.5248334731):1.60326084,((GCF_000500935.1:10.76172486,(GCF_000565175.1:2.135828128,(GCF_002795265.1:3.716389067,GCF_001715535.1:3.574542811):0.5454449048):0.489023749):0.5677836858,(GCF_000439435.1:1.77051076,((GCF_002865545.1:1.10838827,GCF_002813555.1:0.8431676108):0.248809086,(GCF_000439455.1:0.9306889634,GCF_001281045.1:1.199238528):0.1245362865):0.8160387015):0.3236096835):0.4621583079):1.134807271):0.7121771671,(GCF_002441935.1:4.224769357,((GCF_002843565.1:3.094194902,((GCF_002290085.1:0.8499715841,(GCF_002804105.1:0.5138105816,((GCF_002804125.1:0.1558957872,GCF_002804245.1:0.1352285612):0.2130412584,(GCF_002804025.1:0.1628037981,(((GCF_000479355.1:0.00680515404,((GCF_002999255.1:0.005808690254,(GCF_002504365.1:0.001623659681,(GCF_002504385.1:0.0249939282,GCF_000008305.1:0.002137753414):0.000418996297):0.001129496337):0.002549281458,(GCF_002999295.1:0.00209676703,GCF_002999435.1:0.002170947487):0.00385100805):0.003202670222):0.01634132577,GCF_002999275.1:0.01386914755):0.003163919241,GCF_002999415.1:0.01615213157):0.08141431407):0.0324654115):0.2584847724):0.2409267746):2.521385576,(((((GCF_000143865.1:0.003328087996,GCF_000011445.1:0.009509023442):0.004148691548,GCF_001554155.1:0.003954990994):0.1506396953,(GCF_001267815.1:0.06456400475,GCF_000253075.1:0.07497379443):0.1007384515):0.2747123391,(GCF_000183365.1:0.2122629255,(GCF_000012765.1:0.06251224146,((GCF_000953235.1:0.01125080876,(GCF_000192395.2:0.006138973038,GCF_000953375.1:0.004854445678):0.001060279745):2.045806506e-05,(GCF_000835085.1:0.00412430078,GCF_002009215.1:0.009740720071):0.003031025456):0.0868663027):0.143120693):0.2819538583):1.581962506,(GCF_000875755.1:2.017487917,GCF_000224105.1:4.496432512):1.056600499):1.272667431):1.390467505):4.225682936,(GCF_002804005.1:4.536969026,(GCF_002803985.1:15.08115965,GCF_002804205.1:13.7383984):2.326107513):1.026121053):0.6418082286):1.397086345):1.179713275):1.618124454,((((GCF_003269445.1:2.721255921,GCF_003285045.1:1.900534358):5.710353401,(GCF_000020065.1:2.832627632,((GCF_900476125.1:1.305424134,(GCF_001547975.1:0.9681660646,GCF_000828855.1:1.032486151):0.339183907):0.7330252627,(GCF_003332325.1:1.878173931,(((GCF_000767725.1:0.05167084934,GCF_000085865.1:0.06643287377):0.01666414071,GCF_001017595.1:0.04104347725):0.0237240618,GCF_002952835.1:0.03143664088):1.908071747):0.3567497759):0.3563884785):0.276767538):1.93334104,((GCF_000195875.1:52.6201761,(((GCF_002356075.1:2.080371492,(GCF_000695835.1:0.02976091517,GCF_000829335.1:0.03264698398):2.288514974):1.883317818,(GCF_000186005.1:23.90619986,((GCF_000089865.1:0.1501429169,(GCF_000063605.1:0.009330568852,GCF_900088695.1:0.007469007256):0.202286709):0.5632492842,((((GCF_000183385.1:0.02807953966,GCF_003354265.1:0.03955160478):0.04447912124,(GCF_003354425.1:0.01447213193,GCF_003354285.1:0.007691034393):0.005201492747):0.01217261346,((GCF_003354365.1:0.00294887159,GCF_003354345.1:0.001744059299):1.247541955e-05,GCF_003354405.1:0.001713864937):2.430274427e-05):0.004910705362,GCF_002749575.1:0.01110517139):0.6088388955):2.255557113):0.6211795266):1.160297456,((GCF_003285065.1:2.737919905,GCF_001900245.1:2.972707381):1.383949506,((GCF_002688685.1:2.94545481,(GCF_900476105.1:1.808618183,(GCF_001553195.1:0.1341907911,GCF_000988065.1:0.1190922408):2.060190755):1.449479558):1.431008841,(GCF_000008245.1:0.02551550913,(GCF_003147565.1:0.03295098921,GCF_900475235.1:0.02434187385):0.02112467459):5.859856713):0.5460420601):0.8880807573):1.100486242):0.3548114834,(GCF_000008365.1:5.821486462,((GCF_000145705.1:0.01399367837,(GCF_900476065.1:0.00600128306,(GCF_000313635.1:0.004978621112,(GCF_000241125.1:0.002215267846,(GCF_000211295.1:0.004932227838,GCF_001705605.1:0.005461661266):1.734814226e-05):0.002967626347):0.001443414941):0.01481715926):2.942114513,(GCF_000524555.1:2.890022579,((GCF_000941075.1:0.05175523316,GCF_002736285.1:0.05186726429):1.208621584,(GCF_000815065.1:1.52792285,(GCF_000008405.1:0.04926113592,(GCF_000008205.1:0.05445820702,(GCF_000183185.1:0.07559722169,(GCF_002257505.1:0.06849727479,GCF_000008225.1:0.06391344731):0.02130418845):0.01199814267):0.02075574168):2.230617098):0.4794123019):6.374071692):1.37330585):1.30381087):0.4570689523):0.3520424734):1.667276634,(((GCF_000238995.1:2.013436068,GCF_000200735.1:2.875734795):17.05453605,((GCF_000508245.1:10.69010253,GCF_000277795.1:6.153400442):6.539607056,(GCF_000477415.1:5.301281005,(GCF_000179035.2:0.1635682179,GCF_000203215.1:0.1677349806):6.112032931):3.563106977):11.35389754):8.534106819,((GCF_000021265.1:0.4564546759,((GCF_002205735.1:0.001983246946,GCF_002205535.1:0.002044279669):0.004233434238,((GCF_000828735.1:0.01020115187,GCF_000006625.1:0.005430200641):0.01376407352,GCF_002205515.1:0.003655106542):0.009643667184):0.4789860301):5.542895465,(GCF_000011225.1:4.132452813,((((((((GCF_000286815.1:0.002931138307,GCF_000286715.1:0.001732236758):1.179210213e-05,GCF_000286735.1:0.001948831698):2.864328298e-05,GCF_000286775.1:0.004144963833):0.0006123601369,GCF_000286755.1:0.001761165051):0.000652942442,GCF_000286795.1:0.002312350987):0.05208620906,(GCF_000025365.1:0.005552294096,GCF_900476085.1:0.00524352567):0.02815753793):0.0627048899,(GCF_000211545.4:0.0662351052,GCF_000025385.1:0.01483619771):0.05074190613):4.431182641,((GCF_000292505.1:0.04449752334,((GCF_000027325.1:0.006165717535,GCF_000292405.1:0.009616105045):0.002508645009,(GCF_000292445.1:0.03824849893,GCF_000292485.1:0.01058299328):0.001849826496):0.02512697948):2.035516681,((((GCF_002128125.1:0.00271097319,(GCF_002355695.1:0.002014080493,GCF_001272875.1:0.00276400264):0.00138169454):1.365906262e-05,(GCF_000283755.1:0.002114072697,GCF_001272915.1:0.001963180158):1.400655437e-05):1.457401707e-05,GCF_001272855.1:0.002650357669):0.007910197925,((GCF_002128065.1:0.002100106825,((GCF_002095995.1:0.00193368803,(GCF_000027345.1:0.002599317388,GCF_002128145.1:0.001944966891):1.453948102e-05):1.393989097e-05,GCF_001272775.1:0.00266788035):1.358175592e-05):1.345484711e-05,((GCF_001272795.1:0.002000569108,GCF_001272735.1:0.001973714002):1.39415971e-05,GCF_002090295.1:0.002016236585):1.478107189e-05):0.00956762015):3.835409037):4.738051556):1.638946509):0.5102603046):0.530964085):1.311645026):0.5111647526):1.38875906,((GCF_000165505.1:2.700307808,((GCF_003019315.1:1.167930891,(GCF_003019655.1:0.219961024,(GCF_002356455.1:0.238138617,GCF_900478315.1:0.313645626):0.1250512212):0.8907826608):0.5735290565,((GCF_003019715.1:1.075415801,GCF_003019695.1:0.4015917193):1.639172802,(((GCF_002763875.1:0.008010004711,(GCF_002763695.1:0.01047025473,GCF_003019755.1:0.008713776516):0.009555459205):0.004238298162,(GCF_002763625.1:0.006036426407,((((GCF_002763925.1:0.004830286709,GCF_002763595.1:0.002544287078):0.000832173061,GCF_002763815.1:0.004612721833):0.001192003781,GCF_002763735.1:0.00451787684):0.0003138296483,GCF_002763775.1:0.004548925869):0.00774134647):0.004816849306):0.07874378716,(((GCF_001455145.1:0.009368265167,(GCF_001455105.1:0.00318407945,GCF_001455085.1:0.004351075918):0.008800682997):0.03119607136,((GCF_001457555.1:0.011498811,GCF_001433955.1:0.01586183133):0.007341882401,GCF_002211625.1:0.01374410658):0.01713901494):0.006886652792,(((GCF_001296085.1:0.006996448111,(GCF_000158275.2:0.006427328665,(GCF_000400875.1:0.01462132474,GCF_001296145.1:0.008750925551):0.002855077994):0.002774146988):0.05737195482,(GCF_002764055.1:0.005399756424,(GCF_000162235.2:0.008081269867,GCF_000163915.2:0.004681440568):0.004019632525):0.0257670552):0.01903960574,(GCF_002211605.1:0.001629643139,(GCF_003019785.1:0.005392786462,GCF_003019295.1:0.0002762861059):0.000870381544):0.02821898812):0.009204260944):0.04304919813):0.1610388135):0.4227424843):0.4480928606):1.198844603,((GCF_002983685.1:2.533833686,(GCF_001274535.1:1.5930398,(GCF_000023905.1:1.153414516,(GCF_001553645.1:0.5544584965,GCF_002240055.1:0.4944724594):0.8552909487):0.6122251951):0.5911340073):0.2864648769,GCF_000024405.1:2.532765376):0.9642245885):2.215452117):1.26383202):0.01288151754,((((GCF_000724625.1:10.98549885,((GCF_000011385.1:1.550556072,GCF_000484535.1:1.908122709):2.521967077,(GCF_000013205.1:4.138051817,((GCF_000317065.1:4.493802697,GCF_000317085.1:9.37753709):3.009067725,((((((GCF_000010065.1:0.01632376685,(GCF_000012525.1:0.003382170424,GCF_000817325.1:0.002545021238):1.932862443e-05):3.104798741,(((GCF_001885215.1:2.138432511,(GCF_000316515.1:1.572901836,GCF_900088535.1:1.671020749):0.5500731728):1.14465154,((((GCF_001182765.1:0.02208694931,GCF_000195975.1:0.02437382532):1.14829623,(GCF_000737575.1:1.03219911,GCF_000737535.1:1.821306507):0.3178516461):0.2555049845,(GCF_000012505.1:4.568875581,(GCF_000737595.1:0.795180299,(GCF_000161795.2:1.323614027,GCF_000012625.1:9.019349752):0.6692067324):1.337040675):0.4404872515):0.4673998711,(GCF_000014585.1:2.809895845,GCF_000063505.1:1.404200454):0.6509777859):0.2788229809):1.755049852,((((GCF_000012645.1:0.6471969137,(GCF_000018065.1:0.7357335035,(GCF_000757845.1:0.5251851833,(GCF_000015645.1:0.4522826564,GCF_000015965.1:0.6211451232):0.1090180264):0.1887275889):0.40422159):1.215565293,(GCF_000015665.1:0.9917975801,GCF_000011465.1:1.01360951):1.111430558):3.729801873,(GCF_000757865.1:0.3739200002,(GCF_000015685.1:0.1537457981,GCF_000012465.1:0.1391519697):0.2983500538):2.309811959):2.244570998,GCF_000007925.1:2.751637045):5.343287518):4.297122171):1.631366392,GCF_000317045.1:3.459803874):0.5837309938,(((GCF_000317475.1:4.279302561,(GCF_000014265.1:4.830732886,GCF_003060805.1:4.261448169):1.199959718):0.7639854671,GCF_000317105.1:4.49915795):0.3304573347,((GCF_000317515.1:4.321750712,((GCF_000317615.1:4.22902993,GCF_000317635.1:12.34562035):6.702694339,(((GCF_002368355.1:3.303345462,(GCF_000317575.1:0.5184987579,GCF_002355455.1:0.6439426362):2.502670229):1.442985956,((GCF_000316605.1:2.671901746,(GCF_002356215.1:1.701116799,(GCF_001693255.1:0.5446461386,(GCF_001693275.1:0.1073411009,(GCF_000019485.1:0.1785821411,(GCF_001693295.1:0.09637644829,GCF_001521855.1:0.08665400902):0.04730790395):0.03721270436):0.4748099675):1.14074963):1.273718432):2.985119401,(GCF_000317675.1:2.062750445,(GCF_001548095.1:1.29817242,GCF_001548115.1:1.27398144):1.038961568):3.085715663):0.4217104266):0.4987600899,((GCF_000317025.1:3.712826504,((GCF_003019735.1:0.1715973856,((GCF_002095975.1:0.2789844427,GCF_000010625.1:0.2192643096):0.08790143549,(GCF_001704955.2:0.01250863868,GCF_000981785.2:0.01873569305):0.239631483):0.06823495694):3.83598931,(GCF_000147335.1:2.289570977,GCF_000021825.1:2.165703887):1.56140785):0.3890285969):0.478391131,(((GCF_000829235.1:2.510772815,GCF_000021805.1:1.776693493):0.6544585454,(GCF_000017845.1:1.516064615,GCF_000025125.1:3.655063317):1.179193822):0.7092083145,(GCF_000478825.2:1.096842945,GCF_000284135.1:0.9869295631):5.593993306):0.349888591):0.6638451574):0.5652078451):1.099909573):0.4255929271,(GCF_000317495.1:3.390373534,((GCF_000317125.1:3.136795004,GCF_000317555.1:2.997138329):0.9021316126,(GCF_000316665.1:3.703608313,(((((GCF_003054475.1:4.783455817,((GCF_001277295.1:1.960147767,GCF_000312705.1:2.20381928):17.40372377,(GCF_000317695.1:3.249216534,GCF_000196515.1:3.777014176):1.512955814):2.179828841):0.7951349482,((GCF_002813575.1:5.58896309,(GCF_002949735.1:4.392750588,GCF_000020025.1:4.033666807):1.843184024):11.61755105,(GCF_000316575.1:14.50875833,GCF_002368175.1:19.20683466):3.30224725):2.831922161):0.7713566592,(GCF_000316625.1:3.000607975,((GCF_001548375.1:1.315194998,(GCF_000009705.1:0.4824220898,GCF_000204075.1:0.4598355226):1.000906813):0.9059860549,(GCF_002896875.1:1.990941951,GCF_000316645.1:1.510429189):0.6415617034):0.6011283792):0.501582313):1.014995743,(GCF_002163975.1:2.819279546,(GCF_000734895.2:4.670265045,GCF_001548455.1:3.258239071):1.361271417):0.3693245229):0.463218825,(GCF_002368395.1:3.599171905,(GCF_000317435.1:2.750254104,(GCF_002368455.1:2.663399679,GCF_002368375.1:2.072948168):0.9488946439):0.3440032536):0.869665586):0.3644288106):0.8996983966):0.9974844159):0.5937739375):0.5851894275):1.780911608):0.1088067861,(GCF_001548395.1:3.676904978,GCF_002142495.1:5.083143716):0.774638133):0.4656354439,((GCF_000316685.1:38.91977575,(GCF_000011345.1:11.48321098,GCF_002754935.1:11.53999781):9.641050989):7.571076574,GCF_000022045.1:7.219462928):2.629083453):0.5975185961):2.254550961):1.741138494):3.602771178):0.7599713973,((GCF_000025265.1:3.822162137,(GCF_000014185.1:1.57579627,GCF_000661895.1:2.058300597):3.844123821):0.7345568684,((((GCF_002736145.1:1.968535181,GCF_000195315.1:3.433678029):1.341990935,((GCF_001189515.2:4.008127469,GCF_000143845.1:1.647373738):0.8761225774,(GCF_900119915.1:1.326751966,GCF_000024225.1:7.246121391):0.5438152441):1.304185607):1.372652034,(GCF_900169485.1:5.474694266,(GCF_000023885.1:3.5433111,((GCF_000023845.1:20.8731486,GCF_001643775.1:2.648900647):2.813519964,(GCF_000814825.1:3.541708187,(GCF_000478885.1:2.526252709,(GCF_000270285.1:3.12431738,((GCF_002148255.1:0.1024781206,GCF_000024265.1:0.08627678335):1.224102925,GCF_900199375.1:1.154432902):0.2678047598):0.8888272303):0.5481920247):0.4015616671):0.4820655826):0.4774647984):0.5663229225):0.8358771421,((GCF_000023265.1:4.057078094,GCF_001023575.1:4.682339722):1.223502329,(GCF_003344865.1:22.65604784,(((GCF_001042695.1:5.871077094,GCF_001042675.1:1.828951526):2.838599948,((GCF_001263395.1:2.463725984,(GCF_002715865.1:1.529770088,GCF_000706765.1:1.89157364):1.193912183):1.067663807,(GCF_000347695.1:11.80049464,(GCF_001953155.1:7.175908713,((((GCF_000260715.1:0.07399823068,GCF_001688645.2:0.08735446612):0.3690382057,GCF_000471945.1:2.854576882):2.932825594,(GCF_002761235.1:1.588325813,(GCF_002706665.1:0.1179197323,(GCF_002282915.1:0.1191021838,GCF_000800475.2:0.1612587025):0.04670641159):1.381093139):0.5308407783):1.215437428,(((GCF_000817995.1:0.04806588568,(GCF_003429385.1:0.04991895063,GCF_003030905.1:0.1181553426):0.04989794855):0.7258715542,(GCF_001025215.1:11.44836636,(GCF_000800455.1:0.3207114402,(GCF_001025195.1:0.1884755433,GCF_001042615.1:0.204263101):0.1197511933):0.3302941868):0.809077113):1.340683033,(((GCF_000966445.2:0.007331401665,GCF_001025155.1:0.005097282092):0.2698428153,((GCF_001281425.1:0.006721967774,(((GCF_002838325.1:0.01179126006,GCF_002838705.1:0.007416471927):0.004340950716,((((GCF_002838345.1:0.02215581711,GCF_002838405.1:0.0519035777):0.001412387657,(GCF_002838725.1:0.006192213144,((GCF_000569055.1:0.01309226241,GCF_000569075.1:0.00683199336):0.002970321378,((GCF_002838505.1:0.008408142873,GCF_000213865.1:0.006051512117):0.0008134031469,((GCF_001025175.1:0.005980461998,GCF_002838485.1:0.004079202059):0.001275578145,(GCF_000220135.1:0.01030698947,(GCF_002838285.1:0.004942827588,(GCF_002838305.1:0.006886360717,GCF_002838605.1:0.007692875396):0.0006489577952):0.0009200683349):0.001181703964):0.0008322722329):0.001277077806):0.003045397021):0.002591936077):4.030300176e-06,(GCF_002838525.1:0.007187639593,((GCF_002838565.1:0.005312505252,(GCF_002838385.1:0.005942850596,GCF_000568955.1:0.006919570005):0.001921359867):0.0008132476906,((GCF_002838365.1:0.005982256983,(GCF_002838545.1:0.006249172619,GCF_002838465.1:0.005347250533):0.001915977725):0.002066244404,GCF_002838225.1:0.006163633958):3.675588899e-06):0.001954266479):0.002423722061):0.0005633499874,GCF_002838425.1:0.008994614268):0.002271244624):0.006130152309,GCF_001990225.1:0.006124089751):0.002063170069):0.1130975023,(((GCF_000196575.1:0.01106807533,(((GCF_000007525.1:0.004144522743,GCF_001446255.1:0.02417727679):0.0009597021304,GCF_000829295.1:0.009009362318):0.003016329404,(((GCF_000166315.1:0.005701612085,GCF_001719085.1:0.006180219572):0.004290572752,(GCF_003342655.1:0.01220089996,(GCF_001051015.2:0.009237640586,GCF_000008945.1:0.01044232028):0.0002607924663):4.522302207e-06):0.0003033692277,((GCF_001293145.1:0.01831415565,GCF_000772485.1:0.009338803875):0.007968908427,GCF_000196555.1:0.01797377321):0.002684894622):0.002508012488):0.00702947112):0.004907331466,GCF_001725985.1:0.008379169563):0.008622787547,(GCF_000730205.1:0.02017636706,(GCF_001281305.1:0.01791683448,GCF_000020425.1:0.01768859434):0.01971796781):0.01288500517):0.06628260611):0.146415904):0.07365649867,(GCF_001042635.1:0.1618474847,(GCF_002845845.1:0.007802912731,((GCF_000265095.1:0.005475144554,(GCF_001281345.1:0.002126293377,GCF_003390735.1:0.004631442789):0.002817841779):0.003284208958,(GCF_000165905.1:0.006656879343,(GCF_001025135.1:0.008409967349,GCF_000164965.1:0.007208968631):0.0008322851675):0.0004084947345):0.0003937087952):0.2086763401):0.06533036186):0.04020040833):0.2727877425):0.228355204):0.2808439463):1.10278824):0.4612586089):3.892614028,(((GCF_900070355.1:3.85347744,(GCF_001678905.1:7.771702123,(GCF_001969445.1:1.408270353,(GCF_003355475.1:0.9399761885,(GCF_000023405.1:0.8651198655,(GCF_002407065.1:2.017724833,(GCF_002407185.1:0.6968031512,GCF_002216795.1:0.8909697439):0.4602718097):0.5184458848):0.3518339688):0.4243764875):1.294740751):0.5021787804):1.862345495,(((GCF_000023105.1:2.111405803,GCF_003074035.1:2.179488993):1.285059602,(((GCF_000024925.1:3.776316393,GCF_002209145.2:8.52643841):1.271788845,((GCF_000024965.1:1.969548281,(GCF_000215105.1:1.258059296,GCF_001636295.1:1.634364392):0.4674438063):0.7485607573,(GCF_002162335.1:0.4502594582,GCF_002105775.1:0.4065254283):1.041984631):0.4418386788):0.4064947298,(GCF_000092865.1:1.200876233,(GCF_000212695.1:0.7168609459,(GCF_002240455.1:0.7234695955,GCF_000218545.1:0.6667295369):0.3889432618):0.2997278775):0.6083872911):0.6382215471):0.8997517187,(((GCF_003055835.1:0.0446653255,((GCF_003076295.1:0.04270690957,(GCF_001281085.1:0.01775945318,GCF_000816065.1:0.02365583926):0.04860460738):0.04168840174,GCF_000612055.1:0.07260138266):0.01185185329):4.173639559,(GCF_003073475.1:6.438768005,GCF_000724605.1:5.044237624):1.259913895):2.219570315,((GCF_003111765.1:1.397245728,((GCF_001553935.1:1.223109306,(GCF_001278845.1:1.172298309,GCF_002999235.1:1.397120083):0.3083073375):0.1785549082,((GCF_002356195.1:0.2909157177,GCF_002076915.1:0.4063853597):0.8317809637,GCF_001553565.1:1.028987551):0.2425917213):0.2350722106):1.473853491,(GCF_000196535.1:8.122169551,(GCF_001856685.1:6.938654462,(GCF_900120245.1:3.613191877,GCF_001262055.1:2.493688103):1.728484661):0.5141156964):0.879951872):0.4024411339):0.7108372306):0.3438144294):0.3099464751,((((GCF_001606005.1:1.319913903,GCF_001729525.1:2.248265673):4.515917119,(((GCF_000164695.2:4.23549295,(GCF_002386365.1:0.1265358006,(GCF_001548235.1:0.4529742872,GCF_000011025.1:0.1190933948):0.09342743637):1.301033936):10.00045976,(GCF_001275345.1:3.459552312,(GCF_001482365.1:2.029953034,GCF_003290245.1:4.035350785):0.7526118021):0.6696497018):0.7845095128,(((GCF_002849715.1:2.829057681,(((((GCF_001294625.1:1.714278264,(GCF_001445575.1:1.292880715,GCF_000755585.2:1.30469143):1.385137754):0.5686410591,GCF_001281315.1:0.9615261023):0.4941661254,GCF_003268655.1:1.234882995):1.541778209,(GCF_000950575.1:2.332871332,GCF_003343285.1:2.836259714):2.010166438):0.617014922,(GCF_001577305.1:3.7446192,(((GCF_002224285.1:0.6770488102,(GCF_000014925.1:0.01286571011,GCF_000294695.2:0.02268677203):0.6143766971):0.6223805782,(GCF_001542565.1:0.06523699143,GCF_001854365.1:0.03931917743):0.9794083678):0.8309144157,(GCF_001969265.1:1.238705989,((GCF_000189535.1:0.6846701564,GCF_002953935.1:0.8582879149):1.14524979,(GCF_000196235.1:1.36360472,(GCF_001484605.1:4.409082312,GCF_001750145.1:2.220101012):0.5371868852):0.395638726):0.3626027944):0.4965179998):0.9617089044):0.4188446054):0.4047931667):0.6643996228,(GCF_001887245.1:4.681092102,((GCF_001454985.1:0.03008316676,GCF_001281115.1:0.03500366277):1.011930629,(GCF_000197735.1:1.232264699,GCF_001302565.1:1.016433207):1.038182186):2.767318844):1.093668762):1.154876173,(GCF_003185725.2:79.35712171,GCF_000023205.1:17.61821791):9.4707594):0.4061052438):0.9963167021):0.5049310002,(((GCF_000007485.1:0.01040617744,GCF_000196075.1:0.04639082984):21.34533504,((((((((GCF_003194085.1:0.8537251547,(GCF_002355535.1:0.4774298585,GCF_003325955.1:0.7637522128):1.247150636):5.227816285,(GCF_003347035.1:0.06082120062,GCF_002096055.1:0.07571709153):1.843073817):0.5619790393,(((((GCF_002993305.1:0.2240557754,GCF_001558975.1:0.1699055661):0.6574403897,(GCF_002356155.1:1.047779566,(GCF_003367705.1:1.458256242,(GCF_001889265.1:0.2126819273,GCF_001266755.1:0.820791184):3.86738109):0.8669553091):0.3877715019):1.467587005,((GCF_001887285.1:1.457315411,(GCF_001314225.1:1.180232046,(GCF_001974985.1:0.8999440419,GCF_002843965.1:0.7690579419):0.44136873):0.3328695192):0.2969327529,(GCF_001652465.1:1.637241193,(GCF_001792815.1:0.6990072764,GCF_000202635.1:0.5389472808):0.8888183398):0.29889371):0.3825249243):1.445543283,(GCF_001660485.1:1.327150281,GCF_003070885.1:1.650912415):0.9636370479):0.3225066303,(GCF_001542775.1:2.696066798,((GCF_001679725.1:0.5270479454,GCF_002205495.1:0.6809692273):1.94091498,GCF_003065425.1:2.954091892):0.4589954966):0.7771563447):0.2273438858):0.1530722072,(GCF_001647635.1:0.83513742,(GCF_000007665.1:0.7532932304,GCF_000470775.1:0.6169762955):0.9913290553):1.512292506):0.2225209045,GCF_001641005.1:2.761657857):0.3089147957,((GCF_001577365.1:2.86631747,(GCF_000772085.1:0.7574242972,(GCF_002025645.1:0.5150782829,GCF_001806325.1:0.5047364621):0.5637208358):2.325895093):2.633705925,(GCF_001280205.1:0.2973826342,((GCF_000355695.1:0.328072554,(GCF_000063485.1:1.04219573,GCF_000069225.1:9.277560955):0.5320286403):0.08944785524,(GCF_003076355.1:0.007642040476,GCF_000958465.1:0.008840669255):0.1880489633):0.2486228489):2.241176096):0.4348255721):0.2204945488,GCF_003065485.1:3.648725222):0.2756361388,(GCF_002355395.1:1.882055033,GCF_002950575.1:8.441812078):0.9384777164):0.5091843731):0.506879682,(GCF_001854225.1:3.661527407,GCF_000699505.1:4.084297715):6.913814234):1.276277483):0.5280775929,((GCF_000017305.1:2.841892327,((GCF_900187045.1:7.123173483,GCF_003391095.1:4.578039396):2.931928466,(((GCF_001889125.1:4.058696464,(GCF_000023925.1:12.73079388,(GCF_003351765.1:3.582035316,GCF_001685415.1:3.490085431):2.468597375):1.009496897):0.582757042,(GCF_000725405.1:3.582131919,GCF_001190945.1:3.118186152):1.024525043):0.2514720854,((GCF_000184685.1:0.01674584587,GCF_003342755.1:0.01674435499):3.123793417,GCF_001189535.1:2.43004991):0.6133122169):0.2850061926):0.8528462735):0.5041363103,(((GCF_000024345.1:1.626915526,(GCF_000270245.1:1.474883611,(((GCF_900343145.1:1.908154058,(GCF_000277715.1:1.657948046,((GCF_001997345.1:1.913857882,GCF_001998865.1:5.644341017):1.608979968,(GCF_002022225.1:1.153958598,GCF_001997295.1:1.589864726):0.2852839298):0.4017033373):0.2026606494):0.4685059821,(((GCF_003325455.1:0.3947617865,GCF_001441165.1:0.3215921793):0.6727388373,(GCF_900186975.1:1.335584621,((GCF_001714705.1:0.1413562191,GCF_000367205.1:0.09887904892):0.4064074875,(GCF_001717565.1:1.288101956,((GCF_000231215.1:0.009818602246,GCF_001281065.1:0.007078406227):0.3843294331,((GCF_000008345.1:0.005289960353,GCF_001469595.1:0.007411978462):0.02267985588,(GCF_000302515.1:0.01387992084,(((GCF_001469565.1:0.04329773165,(GCF_001469655.1:0.006243576007,(GCF_003030305.1:0.006433296794,GCF_001469615.1:0.01230260145):4.61141283e-05):0.004011988508):4.529036784e-05,GCF_000025765.1:0.01410474397):3.838074084e-05,(GCF_000240055.1:0.007433341852,GCF_000240035.1:0.007585351154):0.02945863072):4.091891084e-05):0.01152890088):0.2130788581):4.518419361):0.9681800112):0.8438938076):0.3299119961):0.686729078,(GCF_900087375.1:0.01303271387,((GCF_900086895.1:0.006486442026,((((GCF_900087165.1:0.01015256627,GCF_900016155.1:0.01415704552):0.005938272062,((GCF_900097245.1:0.0244229656,GCF_900087025.1:0.003635100946):0.0005652097931,(((GCF_900092755.1:0.001897696709,GCF_000091725.1:0.003360486371):1.437498708e-05,GCF_002117425.1:0.00254485024):0.001215036964,GCF_003330925.1:0.004098866698):1.483299175e-05):0.001316442176):0.000588825404,GCF_000940845.1:0.01499047442):1.374299974e-05,GCF_900087655.1:0.02000219933):0.005303997936):0.006341380557,GCF_900087185.1:0.01115256778):0.009797836237):4.805252516):0.3294452745):0.2634960414,GCF_900289045.1:1.686775237):0.3383596144):0.5684615192):0.2431788001,((GCF_001509405.1:1.181094945,GCF_003065605.1:1.43708313):1.045826244,(GCF_000785495.1:1.532357834,(GCF_001653335.1:3.621426929,(GCF_000015265.1:2.949445747,GCF_002865585.1:4.680612006):0.6110292426):0.8476962183):1.028285475):0.426600212):0.5182644251,((GCF_002284915.1:2.490095139,((GCF_002288005.1:1.32170573,(GCF_002287885.2:1.297205677,GCF_002288305.1:1.345502751):0.3333093041):3.000268549,(GCF_002288365.1:2.829903536,((GCF_002288185.1:0.2474813089,GCF_002284895.1:0.2940460041):1.663354226,((GCF_002284875.1:0.958679197,(GCF_002288385.1:0.0975657884,(GCF_002288325.1:0.09228825376,GCF_002287925.1:0.1079390031):0.0935941342):0.754996243):0.7516748229,((GCF_002288345.1:0.1481446894,(GCF_002288105.1:0.1489868891,(GCF_002288265.1:0.07758991804,GCF_002288145.1:0.08899644008):0.1152396893):0.09146694261):0.9135232573,((GCF_002288225.1:0.03825664024,(GCF_002287965.1:0.05488082211,GCF_002288045.1:0.1029918058):0.01143951799):0.4512516742,(GCF_002284855.1:0.3604554097,GCF_002288065.1:0.3879849861):0.2992529275):0.4176921447):6.432988582):0.55366914):0.5012534167):1.251503196):2.94082576):4.919719949,(((((GCF_000024545.1:2.662751392,(((GCF_000389965.1:2.323486994,GCF_000494755.1:2.782522228):0.787150584,(GCF_000284295.1:16.37165087,GCF_000237145.1:4.004751713):2.913586809):1.849729496,((GCF_003030345.1:0.06578261337,GCF_003030385.1:0.06088400827):2.307238531,(GCF_002285795.1:2.583845314,(GCF_000204155.1:1.492931191,((GCF_003408515.1:0.4947425476,(GCF_000177655.2:0.07586513821,(GCF_000145235.1:2.901343298,GCF_003351365.1:0.376976869):0.03432969284):0.5928547814):1.456107875,(GCF_000018265.1:1.054727247,GCF_000016425.1:1.336103767):1.494535974):0.374824819):0.8608219359):0.3280762101):1.555633968):2.028494072):0.8089636215,((((((((((GCF_001941505.1:0.8012813708,(GCF_001274895.1:0.4769560747,(GCF_002209185.2:0.08671172414,GCF_000755185.1:0.1141112057):0.4454663955):0.6275652162):0.3168752705,((GCF_001021025.1:1.434769701,(((GCF_000550805.1:0.5976927694,(GCF_001020985.1:1.202887712,GCF_000980835.1:1.464751298):0.6305909717):0.0420703704,(((GCF_000241875.1:0.02358780458,GCF_000241935.1:0.02414451666):0.01544043281,(((GCF_003194045.1:0.02156959388,GCF_000255275.1:0.03258690316):0.007126193496,(((GCF_000255215.1:0.02210926951,GCF_001902275.1:0.02335107903):0.007800208031,((GCF_000255255.1:0.01191397236,((GCF_000241895.1:0.04218643496,GCF_000242775.1:0.00628421096):0.01320677379,GCF_000255195.1:0.004977097183):0.0154412251):0.02227515788,GCF_002073375.2:0.01442858589):0.01563834053):0.0009259686043,GCF_000255155.1:0.0254804812):0.005564264242):0.005812942247,GCF_000241915.1:0.0287466057):0.003948287498):0.8752437641,(((GCF_000215665.1:0.02776317154,((GCF_000306825.1:0.01672536359,GCF_000769635.1:0.0583237344):0.001414290002,(GCF_000499805.2:0.01080881283,GCF_000767645.1:0.01439306479):0.01880990814):0.001502844447):0.006611682226,((GCF_000215645.1:0.02840523752,GCF_000968945.1:0.1540444138):0.007777792731,(GCF_000767415.1:0.03568280908,(GCF_900475635.1:0.002382828433,GCF_900187135.1:0.001608784374):0.02598964742):0.007405150513):0.0004041150525):0.1757939829,((GCF_001867005.1:0.005076416695,(((((GCF_001579925.1:0.001674308483,GCF_000248375.1:0.003082698386):1.128872231e-05,GCF_001579865.1:0.00162333871):1.097782451e-05,GCF_001579885.2:0.001444814432):1.009445169e-05,GCF_000233735.1:0.001531191105):0.00242769487,GCF_001186445.1:0.003925517632):0.002003632238):0.01446347455,(GCF_001047215.2:0.02092559796,((((GCF_001481675.1:0.001441761887,((GCF_000255935.1:0.001465118596,GCF_000221625.1:0.002475560186):1.039412128e-05,(GCF_000227175.1:0.001441681944,GCF_000258385.1:0.01677096554):1.059284985e-05):1.953366697e-05):0.001474865759,(((GCF_000241855.1:0.003327304337,(GCF_001975165.1:0.00162798622,GCF_001298505.1:0.002151443942):0.001721344846):1.061599246e-05,GCF_000730365.1:0.003386829502):1.196750518e-05,((GCF_000730445.1:0.007878890282,GCF_001989595.1:0.007205332307):1.706920303e-05,GCF_001481715.1:0.003796006962):1.252466368e-05):1.08466779e-05):1.048993918e-05,GCF_002953955.1:0.002040852823):0.001417171023,GCF_001481755.1:0.005318853117):0.01533881205):0.007279743521):0.3848902059):0.7293557728):0.5529076082):0.411689274,((((GCF_001021045.1:0.864825447,(GCF_000819445.1:0.3844154164,GCF_000835165.1:0.5375419082):0.1858705771):0.3782369292,(((GCF_001941425.1:0.4674617979,(GCF_001941345.1:0.06040252587,GCF_002024345.1:0.05722804575):0.3711094826):1.148869148,(((GCF_000022905.1:0.3162403686,GCF_900478045.1:0.4170273471):0.3387858388,((GCF_002156805.1:0.08862436123,(GCF_002803965.1:0.02379291683,GCF_002804085.1:0.02338377724):0.0850360002):0.2513282044,(GCF_001586215.1:0.05111524555,GCF_001586235.1:0.04879019009):0.3808181948):0.3337902514):0.1153866878,(GCF_001941465.1:4.227395745,GCF_000766885.2:10.84170116):0.549080331):0.2445567531):0.6670428871,((GCF_900187295.1:17.08129273,(GCF_003070865.1:3.748084365,GCF_900187215.1:4.862822219):1.246610049):1.446169197,(GCF_000442645.1:11.45459299,(GCF_001021065.1:3.95286892,(GCF_003065405.1:4.160489425,GCF_000767055.1:3.816057633):0.6379841577):0.6681217277):0.6541384613):0.5887733):0.1478066573):0.06329408078,((GCF_900478035.1:0.05459016025,GCF_900475655.1:0.06514563168):4.538524888,GCF_001941485.1:0.9791549656):0.2845346129):0.165028025,(GCF_000011305.1:0.5370823001,(GCF_000344785.1:1.287598352,(GCF_002355155.1:0.4008419244,(GCF_001643035.1:0.01467251603,(((GCF_001518935.2:0.05456253892,GCF_000404145.1:0.03643535895):0.008987817351,(((((GCF_002220135.1:0.01282322995,GCF_001683055.1:0.0102981366):2.501764402e-05,GCF_001447865.2:0.004157694336):2.213482811e-05,GCF_001936195.1:0.002847464044):0.02815853233,GCF_000742735.1:0.0289302866):0.003824150214,(GCF_000382905.1:0.001562890438,GCF_002163915.1:0.001622544249):0.01917036856):0.000950700182):0.006280461696,GCF_000828015.1:0.02592144308):0.003550468372):0.3451878182):0.4883021769):0.6451293086):0.6215205932):0.0754504156):0.0884465302):0.3943813087,(GCF_000023145.1:1.972742872,((GCF_000626675.1:0.8246955745,(GCF_003209395.1:0.7750116234,(GCF_000179395.2:0.5589725577,GCF_000418365.1:0.5355975514):0.1370653334):0.3661653624):0.4133453285,((GCF_000338095.1:0.0197633769,GCF_900187235.1:0.03263377002):0.9568830342,(GCF_000177535.2:1.186802556,(GCF_900477975.1:0.1179680336,GCF_000006605.1:0.1051028248):0.7419691947):0.2270323833):0.33892304):0.165529409):0.120877255):0.1288489635):0.6079205603,GCF_001281505.1:2.151484446):0.298121373,(GCF_001659785.1:1.243867834,((GCF_003096075.1:0.1306397968,GCF_002999155.1:0.1434755338):0.2890195487,(GCF_003052165.1:0.3376963088,GCF_003096095.1:0.3140396923):0.3322968378):0.4731167923):0.3991402346):0.4380597238,((((GCF_002356335.1:2.508295515,(GCF_001632805.1:0.1008282014,(GCF_003390495.1:0.0230542682,GCF_001611855.1:0.02711164867):0.04979513652):0.0562460177):0.2379722204,(GCF_001456355.1:0.1956053628,((((GCF_000758225.1:0.03240154717,((GCF_001050395.1:0.02573918468,GCF_001606335.1:0.01008081095):0.0008795446719,GCF_001610655.1:0.008841274465):0.07752264894):0.01036033648,(GCF_001606235.1:0.02087488069,(GCF_002140035.1:0.04063506458,(GCF_001610675.1:0.01352617021,(GCF_000445035.1:0.01595490757,(GCF_001677095.1:0.004933070946,GCF_000497265.2:0.01134360017):0.009773965381):0.007688401611):0.006810858513):0.01021670091):0.01315440792):0.03828154983,GCF_001606195.1:0.05624052025):0.2182723199,GCF_001605725.1:0.2675865002):0.09152385209):0.06813745436):0.6542842995,(((GCF_000214155.1:0.2973845271,GCF_900187145.1:0.3099443635):0.3818857023,((((GCF_000253375.1:0.01631305884,(GCF_000364825.1:0.002557719459,((((((GCF_001922485.1:0.003027268101,GCF_002072775.2:0.002601640713):0.001707808688,GCF_002886865.1:0.003174131664):3.343389833e-05,(((GCF_002886585.1:0.001699327064,GCF_002886685.1:0.001705499699):1.19822169e-05,(GCF_002886225.1:0.001516427493,GCF_002886195.1:0.001543525261):1.064865437e-05):0.0004980476191,((GCF_001855255.1:0.002276211978,GCF_000023625.1:0.001845720925):0.000808975258,GCF_002886165.1:0.002113788177):1.164701872e-05):1.071613432e-05):1.124908893e-05,(GCF_000350205.1:0.002134032676,(GCF_000154605.2:0.002828232953,((GCF_002208235.1:0.00199866544,(GCF_002116815.1:0.002729475962,GCF_002356015.1:0.001833766955):1.06405966e-05):1.018844242e-05,GCF_001895785.1:0.001588977053):0.0004501591613):1.038413639e-05):1.040293738e-05):1.033108437e-05,(((((GCF_001702435.1:0.0021761362,GCF_001545015.1:0.001833285876):0.0004216711977,GCF_001895865.1:0.001814188571):9.89253735e-06,GCF_000706665.1:0.002351186382):9.613445043e-06,(GCF_000572155.1:0.002713777638,GCF_000572125.1:0.002368917609):1.058229839e-05):1.022440848e-05,GCF_002887145.1:0.001377885602):1.032519721e-05):9.925120623e-06,(GCF_000331445.1:0.002522285507,(((((((GCF_002975475.1:0.007615772403,GCF_000195835.2:0.01005245219):5.305357422e-05,GCF_000934325.3:0.005550398444):3.046149275e-05,GCF_000758245.1:0.00281627984):1.900061406e-05,GCF_000010685.1:0.003577524651):0.001387427084,GCF_000253355.1:0.004962404239):0.0005781832207,(GCF_003293655.1:0.002045644021,((GCF_000422125.1:0.001708932966,GCF_000389945.1:0.004083894457):0.002294031035,GCF_002356255.1:0.002564818265):1.027373272e-05):0.001429270035):0.0009126083771,((GCF_002886145.1:0.001995323998,GCF_000698475.1:0.002049026903):2.153875531e-05,((GCF_000153685.2:0.002616395671,GCF_000400615.1:0.003159982616):1.431713993e-05,GCF_000738445.1:0.001910099364):1.266402171e-05):2.111962054e-05):9.892400766e-06):1.979393305e-05):0.0004409834662):0.01830265474):0.7162136336,(GCF_000831305.1:0.5287680615,((GCF_000018345.1:0.009307415206,(GCF_000026445.2:0.007011525996,(GCF_002355775.1:0.009696213256,GCF_000013925.1:0.01814102309):0.002322644498):0.006927322868):0.01797701786,(GCF_000723425.2:0.003298798479,(GCF_003391415.1:0.002229805933,GCF_003391395.1:0.001399143659):0.0005106183117):0.03119862894):0.5870963441):0.1047585457):0.2156363222,((((GCF_001865635.2:0.005728370071,((GCF_002716925.1:0.0007606522453,GCF_002716965.1:0.001900683767):0.0003639426648,GCF_002716905.1:0.004521568432):0.004348630283):0.002436651546,(GCF_000829075.1:0.004913477617,(GCF_001683455.1:0.005478512955,(GCF_001653355.1:0.0006805719487,GCF_000390085.1:0.000898794225):0.01399429634):0.00396970192):0.0007584399381):0.002514076889,(GCF_000014985.1:0.003299515386,(GCF_001936215.1:0.01388017456,(GCF_003408535.1:0.008093603698,GCF_000758285.1:0.003084747302):4.883413443e-06):4.795414383e-06):0.005758436004):0.1344892272,(GCF_002105755.1:0.1670893475,((((((GCF_900116695.1:0.001532358685,GCF_001750065.2:0.002517392414):0.009059861448,(GCF_002219245.1:0.008903759478,GCF_002240155.1:0.02662772641):0.1048575958):0.01149616094,(GCF_002287605.1:0.007909255492,(GCF_000418535.1:0.03290490772,GCF_002148195.1:0.00514014059):0.03544615128):0.002664214098):0.009457579093,GCF_000262165.1:0.01100080977):0.01273445428,(GCF_000767485.1:0.005294753048,(((GCF_000276825.1:0.005547676175,GCF_000298095.1:0.01156604433):0.004741618971,(GCF_000277125.1:0.005310931381,GCF_002285675.1:0.003953562661):0.004029516721):0.00677020292,GCF_002285695.1:0.002162047663):0.001032588599):0.01531714461):0.06064437773,GCF_002285715.1:0.08924169511):0.07568419843):0.06019769929):0.1103074852):0.08527880304,GCF_002356315.1:0.5466660392):0.6567800157):0.342749611,(((GCF_000328565.1:0.4768196416,GCF_000230895.2:0.6113076973):0.2057876564,((((GCF_002007745.1:0.4510324715,(GCF_001021385.1:0.3331936169,(GCF_002335685.1:0.03322074568,GCF_001886515.1:0.0317200029):0.2103147816):0.280913107):0.3190641851,GCF_001695755.1:11.79523022):0.1276520755,(((GCF_000767705.1:0.01443620724,(GCF_001457595.1:0.02108577494,GCF_000331165.2:0.05333116532):0.00949422564):0.5861758472,(GCF_002157835.1:0.4685240336,(GCF_000416365.2:0.01329769747,GCF_001307545.1:0.01405270346):0.4883151273):0.1451674313):0.1667692895,(GCF_900078775.1:0.3295800201,GCF_001644575.1:0.3745120254):0.439845237):0.08853615037):0.08021275858,((GCF_000015405.1:0.02311688429,GCF_000016005.1:0.02474228952):0.5791475351,(GCF_000266905.1:0.4353498421,(GCF_000015305.1:0.3653490142,((GCF_000016365.1:0.01190203793,GCF_000184435.1:0.007034463602):0.4186141483,GCF_001655245.1:0.3456921619):0.08207178418):0.1245057371):0.1636566469):0.1177468631):0.04643315717):0.06152344913,(GCF_900187065.1:0.7579969001,GCF_001583415.1:0.4142771472):0.1481035976):0.1015063941):0.211225312):0.5060265965,((((((GCF_001865855.1:0.001322611521,GCF_002356035.1:0.004870912223):0.589734217,(GCF_002568625.1:0.4287127132,GCF_000523235.1:0.5163748131):0.1573114974):0.2444935827,((GCF_002209125.2:0.05085733471,GCF_000250675.2:0.05730535781):0.4611787956,((GCF_002949635.1:0.1012641683,GCF_000284035.1:0.09546313707):0.3595878249,(GCF_003367415.1:0.007465829755,GCF_000009805.1:0.01163532899):0.3604156722):0.07321216681):0.06982015721):0.1102455468,GCF_001886715.1:0.5370231572):0.630826245,((((GCF_000982715.1:0.008454634498,GCF_001700945.1:0.00468760108):0.0975436353,(GCF_002741725.1:0.002748391379,GCF_003086595.1:0.009023003632):0.1387299163):0.2997002655,(GCF_900478115.1:0.5117712415,(GCF_900187265.1:0.06948352249,((GCF_003288095.1:0.00666813364,GCF_000763325.2:0.01194279463):0.006163856512,(GCF_000511305.1:0.02246434562,(GCF_001886355.1:0.01921049082,GCF_002269365.1:0.01796346483):0.003338995433):0.01876143102):0.06238194021):0.2924674856):0.2419147596):0.2641954309,((GCF_001620025.1:1.372685879,(GCF_000954115.1:1.601240917,(GCF_001620005.1:0.2894627435,GCF_001620305.1:0.4591101014):1.417565683):8.733038954):0.5329576802,(((((GCF_002893965.1:0.01186323128,GCF_001942025.1:0.01227638492):0.005289280514,(GCF_002079265.1:0.01799020169,GCF_001682295.1:0.008195149419):0.001529574385):0.04028545621,(GCF_000696675.2:0.01700171575,((GCF_002501585.1:0.01782931588,GCF_000454045.1:0.01058709479):0.002114892466,GCF_000010105.1:0.01370275848):0.003345793664):0.03017341537):0.7524798528,(GCF_001767395.1:0.6226084277,(GCF_003130705.1:13.70038805,(GCF_000010805.1:0.1367947521,(GCF_000014565.1:0.06928845886,GCF_000599545.1:0.06301717544):0.0772068881):0.1389234123):0.07522687068):0.2127997563):0.2498500707,(GCF_001984015.1:0.6211882957,(GCF_000196695.1:0.009835252553,GCF_003013675.1:0.01164451429):7.148030681):0.1144143794):0.1355604565):0.1910473583):0.1953011868):0.1953117344,((GCF_000092225.1:0.4703260352,GCF_002869785.1:0.3552452949):0.861796457,((GCF_000247715.1:1.624872539,(GCF_000024785.1:1.471624812,(GCF_001698225.1:0.4979818539,GCF_000143885.2:0.4764048594):1.033263068):0.4283582749):1.114060951,(GCF_002993285.1:2.675501377,(GCF_001305675.1:1.616020278,GCF_002848445.1:1.669474238):1.304123604):2.888371798):3.137210743):0.2381051111):0.07739429169):0.1051241048):0.1050753094,GCF_000214175.1:2.178611445):0.1846715371,GCF_000092825.1:2.140735233):0.4163841767,((GCF_000196675.1:0.7551226595,(GCF_001294425.1:0.3682894203,(GCF_001698125.1:0.4253877218,GCF_001294605.1:0.4487902475):0.1298196381):0.6763047567):0.6100726906,((((GCF_003312875.1:0.5698367961,(((GCF_000400635.2:0.07028596321,GCF_000732925.1:0.0485002668):0.07418645334,(GCF_000943515.2:0.1277410892,GCF_002849735.1:0.1681976158):0.05816075178):0.4237317738,(GCF_002796545.1:23.31319354,GCF_000196835.1:1.359743695):0.447367889):0.3575514412):0.2075957909,(GCF_000739085.1:1.181861926,(GCF_002240355.1:3.135771897,GCF_000023865.1:4.042256758):5.689294127):0.2325787101):0.453005581,(GCF_900070365.1:0.9093624848,(GCF_001302585.1:1.000885308,(GCF_001701025.1:0.7242895659,(GCF_000023245.1:0.03845530164,GCF_002354875.1:0.0337442351):0.6211132344):0.4754786828):0.103527947):0.1462935654):0.136233604,((GCF_002895405.1:1.704696109,(GCF_001747425.1:7.174879976,(GCF_002234535.1:0.7538634329,(GCF_001941645.1:0.008610899735,GCF_001941625.1:0.009110659856):0.5962162271):0.5932779383):1.75400499):0.6165558316,(GCF_002263515.1:1.335208565,GCF_000062885.1:0.5926347289):0.5419996249):0.1577737237):0.2073627997):0.1860175609):0.1942193192,GCF_000024365.1:1.575733842):0.2077767442,(GCF_000306785.1:0.4799848234,(GCF_000284015.1:0.5120394425,GCF_000025345.1:0.40666311):0.1927451393):0.9036042971):0.1689788959):0.2108459268,(GCF_000177615.2:1.515691536,(GCF_000166135.1:5.590687428,(GCF_000018005.1:1.605466575,(GCF_000058485.1:0.8407118499,GCF_000013345.1:1.368897827):0.7464669072):0.4279221229):0.3274314902):1.254771123):0.2342778874,(GCF_000015025.1:13.20123408,((GCF_000092645.1:5.331595659,(GCF_002057455.1:2.732056253,GCF_000024865.1:2.866927332):1.471494691):1.904833324,(GCF_000024385.1:4.716299414,(GCF_000012405.1:7.220853555,(GCF_002263495.1:3.242703779,(GCF_000294515.1:2.22061444,(GCF_002260685.1:0.06770261936,(GCF_000092985.1:0.008684201164,GCF_001877055.1:0.01286225178):0.06729029344):1.49225673):2.049021004):1.349628242):2.717820742):0.8659718304):1.029408681):0.671705901):0.1751371071,(GCF_000024025.1:6.176681464,((GCF_003258605.2:0.6931316962,(GCF_002082605.1:1.078201046,(GCF_002943525.1:2.192935615,GCF_000269985.1:3.187946691):0.5194269339):0.9229033972):0.4029288166,(GCF_000240165.1:0.5434508453,((GCF_002847285.1:0.7618661361,(GCF_000993785.2:0.588767612,GCF_002128305.1:0.6990781296):0.2439306975):0.1514192229,((GCF_000092385.1:0.3464328801,(GCF_001650215.1:0.3251755094,((GCF_002591335.1:0.0225080474,(GCF_002812405.1:0.02414272322,GCF_001983975.1:0.01432442694):0.006096580435):0.232090315,(GCF_002021875.1:0.1687943054,GCF_000147815.2:1.025121277):0.3976296228):0.2204708459):0.1058974708):0.2275950119,(((GCF_002192455.1:0.2046311091,GCF_003391135.1:0.1899989946):0.267451202,((((GCF_001753425.1:0.1561000029,((GCF_002288075.1:0.1925744783,(GCF_003428925.1:0.01398444949,(GCF_001577385.1:0.005340551167,(GCF_002910725.2:0.005414161574,(GCF_001431765.1:0.0106849776,(GCF_001704195.1:0.01286771213,GCF_000359525.1:0.006178293676):0.0009397566935):6.365009211e-06):0.001046453595):0.008210742979):0.128860322):0.05571500824,((GCF_000009765.2:0.08997925218,GCF_002946835.1:0.07609091204):0.04394218564,(((GCF_001542625.1:0.08090069299,(((GCF_001511815.1:0.03777395858,(GCF_000340845.1:0.004245727589,GCF_001447075.1:0.001913289361):0.03967513996):0.02620587712,(GCF_000816465.3:0.09054859105,GCF_001735805.1:0.0562298706):0.01011502653):0.02217471795,(GCF_003208035.1:0.06896182944,(((GCF_000931445.1:0.004471249988,GCF_001013905.1:0.009947833243):0.0616572756,((GCF_001484705.1:0.07588576173,(GCF_000772045.1:0.02595127365,((GCF_001767375.1:0.0615876071,GCF_003369795.1:0.02112494117):0.004767335063,((GCF_000203835.1:0.002137700696,GCF_000739105.1:0.001939393451):0.02538993365,(GCF_001660045.1:0.05763112066,(GCF_002005225.1:0.0449730773,(GCF_001267885.1:0.00216163872,GCF_001632865.1:0.002217604207):0.04711257638):0.01679536049):0.02082082115):0.01182401626):0.01612213376):0.05741569853):0.02223273994,(GCF_001611795.1:2.974152818,(GCF_003330845.1:0.0623985842,GCF_900236475.1:0.07500286093):0.02798182999):0.07246217967):0.01407145574):0.01582870938,(GCF_000761215.1:0.06261026601,GCF_003261055.1:0.08677828537):0.01601511096):0.01278673603):0.01868006433):0.01547535698):0.01973812229,((GCF_003048205.1:0.0794089042,GCF_003074055.1:0.07186740764):0.02824152043,(GCF_001484565.1:0.1001756148,(GCF_003344445.1:0.3025808737,(GCF_003032475.1:28.57949237,GCF_000091305.1:1.349752372):0.402185071):0.06457709981):0.02264165502):0.02485187914):0.01537747979,GCF_001654495.1:0.09021300672):0.03446185321):0.04485727902):0.008023015743):0.01672954521,(GCF_002189675.2:0.1009394324,(GCF_002556545.1:0.07261918212,GCF_001975025.1:0.06213947008):0.05789806209):0.05802459914):0.04565010752,((GCF_003325375.1:0.08506290447,(((GCF_002080455.1:0.01252916003,GCF_002028385.1:0.01238349379):0.0700163814,GCF_002803845.1:0.1246037692):0.03323915916,(GCF_001941845.1:0.03917702363,GCF_002007685.1:0.03432370288):0.02887039517):0.06389982006):0.1345117463,((((GCF_003330865.1:0.0981900053,((GCF_000385945.1:0.07393499921,((GCF_002082585.1:0.04733091738,(GCF_002094995.1:0.0269502758,(GCF_003268675.1:0.02252964358,(GCF_001278095.1:0.008390220139,GCF_003352445.1:0.01371600616):0.01553265285):0.01271362081):0.131069286):0.03470595666,((GCF_000261345.2:0.02213097849,GCF_003147545.1:0.03768346484):0.04881936282,(GCF_000010605.1:0.1155201946,GCF_002082175.1:0.1183252949):0.021747431):0.06369485012):0.02970756457):0.05246510815,((GCF_000364805.1:0.001740632157,GCF_000176115.2:0.002983583561):0.09408455605,(GCF_000177195.2:0.03974380207,GCF_002910775.2:0.0591336292):0.04730765026):0.03747977198):0.02423571764):0.08274552974,(GCF_003054555.1:0.2133139164,(GCF_002009175.1:2.372327843,GCF_003344965.1:0.3012764112):0.1239357564):0.03870899303):0.03371844174,GCF_001278075.1:4.097864442):0.02524751851,((GCF_001750785.1:0.1226941717,(GCF_003122365.1:0.03980107191,GCF_003097515.1:0.02655204618):0.1021185194):0.04484259883,((GCF_002943895.1:0.06813909102,GCF_001886595.1:0.05251759093):0.005727755567,(GCF_000830005.1:0.06471196855,GCF_001406115.1:0.07394967616):0.01264879374):0.1205353662):0.02007562675):0.02399059723):0.02491821232):0.07580398802,(((GCF_000963515.1:0.004278481713,(GCF_000935185.3:0.005636981794,GCF_000695235.1:0.004369808168):0.001255148235):0.1405290573,(GCF_001704275.1:0.04810493914,GCF_000816025.1:0.05614878192):0.0894068092):0.1329556242,((GCF_000952035.2:0.1449871536,GCF_002082195.1:0.1718598122):0.09066300173,((GCF_001729485.1:0.05951278927,(GCF_001984445.1:0.008821155093,GCF_002090335.1:0.01531827606):0.07820524524):0.1017509057,GCF_003173275.1:0.1887729498):0.05796986749):0.07103867877):0.3943932383):0.07450738842):0.1168737643,GCF_000220705.2:0.5297429668):0.07055196004):0.1113200935):0.1532591221):0.1973452187):0.4453334615):0.3260778192):0.1571108021):0.1456480908):0.3144578385):0.3747083744):0.2050979455):0.9402762892):1.735090975):0.5777732349):0.3858026788):0.02664769385):0.07039965634):0.03196677069,((GCF_002952755.1:5.945935863,GCF_000803625.1:4.757607176):6.187931879,((((GCF_000021945.1:4.5410519,GCF_000018865.1:3.588733452):6.8702123,(GCF_000017805.1:12.40558022,GCF_000016665.1:9.353456562):26.66392261):5.950725714,(GCF_000025005.1:19.28024418,GCF_000024985.1:6.537281657):0.8081038393):1.313793974,((((GCF_002356375.1:0.02725677166,(GCF_000830905.1:0.06397818639,GCF_000011905.1:0.09838174398):0.04285994989):0.3720523479,((GCF_000025025.1:0.08028916639,(GCF_001010485.1:0.04648894043,(GCF_000499365.1:0.01006800867,GCF_000830925.1:0.005854405986):0.0184519832):0.04692740648):0.4965369969,((GCF_000341695.1:0.02225430364,((GCF_002028285.1:0.002531178254,GCF_002024205.1:0.004223106401):0.02417547885,GCF_000016705.1:0.05436421679):0.0132388248):0.002548058993,((GCF_000009025.1:0.01120252573,GCF_001610775.1:0.01291703472):0.01305672338,((GCF_000341655.1:0.008206260632,GCF_001547795.1:0.01361317521):0.01161366503,(GCF_002024225.1:0.009304009703,GCF_000025585.1:0.01541124809):0.01487615963):0.003770863073):0.01408266678):0.7166166296):0.2630899852):4.379656296,(GCF_000143165.1:2.702904946,GCF_001953175.1:2.153597177):1.647135355):38.33172489,(GCF_000281175.1:5.773065571,(GCF_900066015.1:3.594653184,(GCF_900184705.1:5.035640343,(GCF_001717545.1:5.287844067,GCF_000199675.1:3.090490682):0.7505473788):1.920026024):0.9435740132):0.6716993455):0.3300093103):0.4694970718):0.2308350281):0.7394526461,((GCF_000020005.1:9.12944529,((GCF_000328625.1:4.489351099,GCF_000144695.1:4.568891772):1.861239621,(GCF_000020485.1:5.269548692,(GCF_000165465.1:2.317992084,GCF_000166415.1:2.409309096):2.753259275):1.353872515):1.317673143):0.9185617787,(((GCF_001544015.1:8.747328687,(GCF_000184705.1:6.208977177,GCF_000009905.1:6.68688574):1.058902263):29.87653238,(((((GCF_003047205.1:0.008525642629,GCF_003054495.1:0.01261639256):5.711994061,GCF_000092945.1:7.322567195):0.9086109008,(((GCF_000214435.1:5.020685572,((GCF_000016165.1:5.67605281,GCF_002005145.1:5.286157955):1.81691877,GCF_000215085.1:5.742624785):0.8830166865):7.894373134,(GCF_000233715.2:9.878813371,GCF_000024205.1:12.13048393):2.458474126):1.893197405,(GCF_000018425.1:11.73006621,GCF_000024605.1:23.23121718):6.96234639):2.418425185):0.5944315359,((GCF_000092405.1:6.57090757,GCF_000014725.1:7.425474077):4.623072519,((GCF_002224645.1:6.972520435,(GCF_000019165.1:84.67820529,((GCF_000190635.1:4.176777008,(GCF_000512895.1:0.1101387231,GCF_000305815.1:0.1250800035):3.827187406):2.141601313,((GCF_000255115.2:2.715761617,(GCF_000231385.2:2.197850266,GCF_000235605.1:2.099950723):1.419847405):2.248830489,(GCF_000231405.2:3.220812865,(GCF_000243135.2:1.966973269,(GCF_000243155.2:0.6972924243,(GCF_000021925.1:0.1535527418,GCF_000010045.1:0.1321587237):0.8204033015):1.442117588):1.770197609):0.8892798666):1.464350499):2.626631793):0.5442401862):0.4158295374,(GCF_000305935.1:7.399448567,((GCF_000013105.1:0.003062122736,GCF_001267405.1:0.007685604321):0.03479780656,(GCF_001729945.1:0.03789955842,GCF_001874605.1:0.09100183284):0.03925896103):6.242803243):1.767451952):0.2473507208):0.3216139566):1.079967474,(((GCF_000271665.2:1.443979078,GCF_000725345.1:1.437082926):5.045402587,(GCF_900187035.1:5.685554529,(GCF_000208405.1:21.21357888,(GCF_000284095.1:4.449576874,(GCF_001717585.1:1.951585362,(GCF_001189555.1:0.3000062058,GCF_001554015.1:0.341412135):1.689821534):4.567943576):1.04063356):5.965925255):1.583255685):0.997050096,((GCF_000230275.1:3.054935515,GCF_000025305.1:3.00054293):5.302338723,(((GCF_900187285.1:0.695880832,(GCF_900186885.1:0.09280260459,GCF_002005185.1:0.1003495897):1.068538132):4.174156344,(GCF_900155405.1:5.22769888,GCF_001717505.1:7.64995807):1.082995971):0.5311224968,(GCF_003367905.1:1.327398431,(GCF_003006415.1:0.01558040995,GCF_003010495.1:0.03008924575):1.044077447):2.721633711):1.305465723):0.7276970677):2.290858867):2.209078075e-05):4.834343075,(((((((GCF_000283555.1:1.299594573,(GCF_000284435.1:0.009022007735,GCF_000270205.1:0.003669757474):1.646412722):23.82764445,(GCF_003288255.1:2.277587613,((((GCF_000145275.1:2.277503313,GCF_000577895.1:2.320470011):1.106657523,(GCF_000218855.1:2.832728974,(GCF_000389635.1:1.238315057,GCF_001856695.1:1.273576606):2.391740646):0.5644966308):0.3014309293,((GCF_001877035.1:3.038154211,GCF_002074155.1:1.857797537):0.832476198,(((GCF_900187165.1:0.03497692164,GCF_000007625.1:0.0466571877):0.1518176135,((((GCF_003345335.1:0.001654682175,GCF_002865825.1:0.002585152335):0.04426402014,((GCF_002866045.1:0.002938838955,GCF_002865805.1:0.001342308692):0.01281445515,(((GCF_002865765.1:0.01121683502,GCF_000253195.1:0.0124688767):0.009653269204,GCF_000019305.1:0.03965301082):0.001639174671,(((GCF_000829015.1:0.004676979815,(GCF_002866125.1:0.002541599109,GCF_002865745.1:0.003423867593):0.007817532005):0.0004023692862,(GCF_003058445.1:0.001898906937,(GCF_000063585.1:0.002617100715,GCF_000017045.1:0.001175552991):0.001124413403):0.002639633137):0.01206377859,((GCF_003345315.1:0.001146163926,GCF_001879605.1:0.001928133094):0.002662764474,GCF_000022765.1:0.005528550601):0.008046118183):0.01253495892):0.004314277989):0.02624840872):0.00725553205,(GCF_000019545.1:0.0657330404,(GCF_001020205.1:0.04945386521,(((GCF_001886775.1:0.03002679238,GCF_001889325.1:0.03222613085):0.02208202868,GCF_002865785.1:0.02395052192):0.0121728976,GCF_003017265.1:0.0294565371):0.01953819909):0.0914930621):0.01029759269):0.8399604432,((GCF_001038625.1:0.01814436359,(GCF_003096175.1:0.01575104645,GCF_000968375.1:0.01424464527):0.009998766139):0.1094508188,(GCF_001642655.1:1.171686959,((GCF_001902295.1:0.1544195744,GCF_000016505.1:0.1395672537):1.256143178,GCF_000143685.1:0.8024035074):0.3601174142):0.3266379841):0.04289727657):0.02210098832):0.02803005131,(((GCF_000009685.1:0.02043964287,((GCF_900478015.1:0.01781626638,(GCF_002355795.1:0.05864283395,(GCF_001304735.1:0.01366383875,GCF_003350945.1:0.01754386283):0.005257352525):0.00144062271):0.001447299404,(GCF_003203455.1:0.0159799008,((GCF_002312985.1:0.005263700291,GCF_000013285.1:0.005277754834):1.415780235e-05,GCF_900475545.1:0.002221676131):0.01838906951):0.004617426376):0.004148471756):0.04903081632,GCF_001854085.1:0.009284448925):1.64034354,(((GCF_001735765.2:0.4389618751,(GCF_000827935.1:0.1416511196,(GCF_000307125.1:0.04318106957,GCF_000789355.1:0.04366578007):0.1041126699):9.282132466):0.6542158227,(((GCF_002003305.1:0.03413681124,GCF_000340885.1:0.0146480412):0.5924728797,(GCF_900010805.1:0.0859426393,(GCF_000506785.3:0.0310548355,(GCF_000833105.2:0.02300327859,(GCF_000767745.1:0.06946829346,GCF_002003345.1:0.01858756142):0.01503594875):0.01822666797):0.125551263):0.5381416965):0.2725777991,(GCF_002003385.1:0.5451407988,(GCF_001646605.1:0.03767519184,GCF_001886875.1:0.03070041713):0.8936628955):0.1600698162):0.5380144839):0.5063020813,(GCF_000789395.1:0.04579419563,GCF_001991075.2:0.05010630308):1.478768592):0.5496116616):0.8888950307):0.1289146729):0.1284397352):0.2583801127,GCF_000014125.1:2.05227943):0.4983268493):0.5587587019):1.089953028,(GCF_000247605.1:2.249708366,(GCF_001481725.1:0.2620564272,(GCF_000152245.2:0.229667577,GCF_000807675.2:0.1959213183):0.2355562823):3.956361763):3.874855753):0.1869149757,((GCF_000299355.1:3.646031628,((GCF_000952975.1:12.50946781,(GCF_900120165.1:13.67054244,GCF_002998695.1:10.47277348):3.426334383):1.445571852,((GCF_000800295.1:16.81635894,GCF_000010185.1:18.09007017):3.615152929,((GCF_000024105.1:11.69660563,GCF_900128415.1:10.66672593):19.17340067,GCF_900119705.1:57.58249289):5.329693984):2.773356704):1.918095966):0.6227482341,((((GCF_000196455.1:2.575120233,GCF_000163895.2:3.55055787):1.157156459,(GCF_000597865.1:4.283583184,(GCF_002865995.1:1.238250387,(GCF_003095675.1:0.01855681971,((GCF_002812625.1:0.01061278967,(GCF_000085225.1:0.003473503695,(GCF_002812585.1:0.002044373795,GCF_002945415.1:0.002938641926):0.0007644473992):0.04978697767):0.000572759157,((GCF_002073735.2:0.01014837807,(GCF_002234355.1:0.007981261899,(GCF_002812645.1:0.004389052528,(GCF_000009205.2:0.002303149832,GCF_000932055.2:0.001921196345):0.003721298828):1.364554925e-05):1.314903828e-05):1.298651193e-05,GCF_003313565.1:0.004405249471):0.002525664883):0.01891194068):1.082682616):1.295573629):0.6071446526):0.724669763,((GCF_002080475.1:1.354396512,GCF_001042715.1:1.170406877):2.325078299,(GCF_000018325.1:3.336491298,GCF_000016985.1:4.170843333):0.6313314198):1.534529784):0.2819901201,(GCF_001750685.1:3.214808037,(GCF_001189495.1:2.790954109,GCF_002998925.1:3.808519332):4.429339366):0.9380101936):0.3700379157):0.2766044182):0.4737547276,(((GCF_002998295.1:8.999346273,GCF_000025225.2:75.24946888):4.386471521,((GCF_000349885.2:0.005663457121,(GCF_001697285.1:0.007375063962,GCF_001697245.1:0.009100358304):0.002129679384):4.655802989,((GCF_002844395.1:2.719247645,(GCF_000237085.1:2.110456748,(GCF_000184925.1:0.00216090258,GCF_000015865.1:0.007314402614):2.478419026):0.4121267598):0.5543790786,(GCF_002896855.1:2.885640307,(GCF_000244875.1:0.5839992411,GCF_000022065.1:0.7149868534):2.22475835):0.6807570848):4.406193854):1.486085549):0.4448953377,(((GCF_000178835.2:3.770064754,(GCF_002999035.1:5.611728678,(((((GCF_000144625.1:1.824495414,(GCF_001688665.2:0.2614716038,GCF_002234575.2:0.1736589334):2.045629873):1.251761094,GCF_000146185.1:3.56907558):0.2339278266,((GCF_900312975.1:3.511089436,(GCF_001689125.2:1.352727282,(GCF_003287895.1:1.443383327,GCF_002222595.2:0.9871313173):1.2813027):1.545629268):0.5043018812,((GCF_000225345.1:2.557481249,GCF_000020605.1:3.322917067):1.637986017,GCF_000270305.1:21.27795256):0.6198650605):0.4164664275):0.8386106287,(GCF_001998765.1:2.362772781,GCF_900209925.1:2.212022012):0.8623833042):0.3986581605,(GCF_000018685.1:2.102440028,GCF_900070325.1:2.76591417):0.6861463871):1.395570506):0.5707887356):0.3103752536,GCF_001561955.1:4.184474563):0.8112376491,(GCF_900155415.1:5.285325728,((GCF_000283575.1:2.841388399,GCF_001688625.2:2.185488665):1.49949106,((((GCF_003312465.1:0.7202418643,(GCF_002734145.1:0.07368103617,GCF_002586945.1:0.05014054631):0.6238631477):4.027937673,(GCF_000723465.1:6.964932879,GCF_000179635.2:12.44752762):9.887391355):0.950148888,(GCF_002119605.1:4.837930109,GCF_001688705.2:3.965688208):1.182317917):0.4421074401,GCF_000953215.1:63.31061112):0.4029219569):3.754819168):3.803971007):0.7492427948):0.6069186103):0.1699515816,((GCF_000213255.1:9.899506458,((GCF_000189775.2:2.055784157,(GCF_000145615.1:0.08586092767,(GCF_002250075.1:0.118156535,GCF_000328545.1:0.1407622589):0.08751086512):1.795617611):3.515186215,(GCF_000763575.1:1.487727214,((GCF_000147695.2:0.2090179387,(GCF_000019085.1:0.02600301217,GCF_000148425.1:0.3720422615):0.2573109865):0.4347893745,((GCF_000092965.1:0.05772429104,GCF_000025645.1:0.06941560846):0.827212084,GCF_000007085.1:4.422933709):0.2763452849):0.9044403648):2.071051689):2.453064065):0.6817198902,((GCF_000016545.1:1.599961959,((GCF_000145215.1:0.3999590383,GCF_000166335.1:0.5873856111):0.3006658338,((GCF_000166695.1:0.0740618369,GCF_000193435.2:0.1077573977):0.4509068208,(GCF_000166355.1:0.4051037129,(GCF_000166775.1:0.2683029171,GCF_000022325.1:0.1619355161):0.5979115176):0.1716986959):0.2016707106):1.487394558):5.768339899,(GCF_000144645.1:6.565810389,GCF_000328765.2:5.831581257):4.106741753):0.6953109863):0.9515213987):0.04272474304,(GCF_001584725.1:9.659738188,(((GCF_003432325.1:6.548602675,((GCF_001545095.1:6.501742368,(GCF_000404205.1:0.008281225957,GCF_001723625.1:0.007997864562):6.665605488):4.500576657,(GCF_001688965.2:4.972445059,GCF_001564455.1:10.81135981):6.058200237):3.553032483):1.967339708,(GCF_001543345.1:6.341563305,(GCF_000967915.1:8.260739117,((GCF_002838185.1:0.8283356054,GCF_002838205.1:0.9795768673):4.964577196,((GCF_900476025.1:4.672869861,GCF_000953195.1:3.993782064):4.54996549,(GCF_000968055.1:4.490759764,(GCF_000026205.1:6.166120736,((GCF_000397185.1:0.0167882223,GCF_000069925.1:0.04009565438):4.401064245,(GCF_000012225.1:0.7786064712,GCF_001712875.1:0.7930444338):4.834315861):3.405946736):4.942359898):1.311513121):0.8716707785):1.47770404):5.653187078):0.6299281503):1.028444498,((((GCF_000818095.1:1.876801313,((GCF_001999905.1:1.533011688,((GCF_001687565.2:0.3760547015,(GCF_001186155.3:0.4013674617,((GCF_001465835.2:0.04312232345,GCF_002009235.1:0.03254954939):0.3232500349,(GCF_000785555.1:0.182757908,(GCF_001687665.2:0.1759652337,GCF_001687585.2:0.1367387373):0.1048738926):0.1753194793):0.07998344068):0.1595886807):0.6283432631,(((GCF_001465795.2:0.1815318639,GCF_002833405.1:0.1601072454):0.07318606455,GCF_001687625.2:0.3973616354):0.07998824834,GCF_001687605.2:0.2448944976):0.8829256269):0.4363656589):0.6760879391,((GCF_001753205.1:3.488950274,(GCF_001590685.1:1.121770293,(GCF_000829195.1:1.319438356,(GCF_003351785.1:0.5429955124,((GCF_002077155.1:0.01200314774,GCF_002109365.1:0.01562986096):0.582976614,(GCF_002109325.1:0.3503920345,(GCF_002101375.1:0.3011496968,(GCF_002081995.1:0.184945218,GCF_002082015.1:0.2677229337):0.1991655749):0.1825190548):0.3191073253):0.3183004436):0.9122002501):0.2023983524):0.3144485108):0.7308961095,((((GCF_002982115.1:0.01197313455,GCF_000600105.1:0.009007965665):0.3892368281,(GCF_002896375.1:0.5282625204,(GCF_001629735.1:1.400822761,GCF_000724775.3:0.4852519576):0.9108817847):0.3517752597):0.4952783667,(GCF_002736105.1:0.500093922,(GCF_003073375.1:0.5370816811,(GCF_000271325.1:0.02021473015,GCF_001586195.1:0.01119665351):0.6206492163):0.1584712029):0.546536788):0.4136615335,(GCF_001534765.1:1.190715561,GCF_001617605.1:1.123778391):0.3742027831):0.4704957007):0.07864480644):0.4558546807):0.3553461187,((((GCF_003268595.1:1.138861071,GCF_000307165.1:1.523213084):0.5884244979,(GCF_000725365.1:1.781081122,((GCF_001685435.2:3.580942543,(GCF_002209425.1:8.954240323,GCF_002097535.1:9.429559627):3.412093681):1.517573896,(GCF_001307805.1:2.685664723,(((GCF_003352005.1:0.4834875445,GCF_000011245.1:0.5790199343):0.1177338399,(GCF_003019985.1:0.4524177686,((GCF_001895305.1:0.2243656688,GCF_002849835.1:0.2538306513):0.358397371,(GCF_000725285.1:0.08146208548,GCF_001878675.1:0.08901815116):0.3437810771):0.06461834299):0.07008566537):0.09477342983,(GCF_002224365.1:0.6378914794,GCF_002216775.1:0.8186214254):0.7737299969):0.1814394224):0.412118768):0.1127221162):0.09660611172):0.6198040845,((((GCF_000023045.1:1.120319905,((GCF_001750115.1:0.01891323933,(GCF_000496635.1:0.1003816871,GCF_000798935.2:0.03407859142):0.01232394365):0.4073184168,(GCF_000299435.1:0.8507643771,GCF_000019905.1:0.4079206274):0.5943453781):1.233353934):1.609705299,(((GCF_001439585.2:10.66300738,GCF_002355375.1:8.79914018):11.02920779,((GCF_002706795.1:1.828866202,GCF_002865525.1:1.368982897):12.38864886,(GCF_000296715.2:1.059184234,(GCF_001039275.2:0.6071331599,(GCF_002215075.1:0.7934873016,GCF_000010165.1:0.7353508784):0.1787363799):0.5863586273):11.17224891):10.10461161):2.094848339,(((GCF_002082155.1:0.008174147969,(GCF_000511405.1:0.003457605643,GCF_002951875.1:0.007032091167):0.005328688782):1.709315058,((GCF_001644605.1:3.407905389,((GCF_001421015.2:19.05428369,((GCF_003060825.1:0.9079486662,GCF_001685395.1:0.8001491667):0.4788194969,(((GCF_002741055.1:0.4746226097,GCF_000024685.1:0.4242990769):0.6465016204,(((GCF_000758685.1:1.176618463,(GCF_000756615.1:0.4139779294,GCF_000993825.1:0.3535238342):0.9930111484):3.346433822,(GCF_002192415.1:0.6133858677,(((GCF_000758725.1:0.02579803337,GCF_003255855.1:0.02236454813):0.1461195335,(GCF_000758585.1:0.09684094348,GCF_000758545.1:0.08830189895):0.1112560135):0.4941657793,((GCF_000758525.1:0.4027901277,(GCF_000758705.1:9.267095886,(GCF_000758625.1:0.1759668992,GCF_000758645.1:0.2075158951):0.4799637044):0.09775693707):0.08508396786,(GCF_000758665.1:0.1124171265,(GCF_000758605.1:0.1115061804,GCF_000758565.1:0.06451111775):0.0796277552):0.3189196727):0.1304965832):0.1291114743):0.3383332968):0.4739538935,(GCF_001857945.1:0.9695870381,GCF_000949425.1:0.7221330352):0.9433295291):0.1249254351):0.1761127238,(GCF_001908275.1:1.013262308,(((((GCF_001874405.2:0.02885843984,(GCF_000507205.3:0.01222788521,(GCF_001874425.3:0.01298930693,(GCF_001272655.2:0.01351881971,GCF_001922145.1:0.007846185282):0.001894676055):0.0007171958717):0.01611116919):0.007929013083,(GCF_000146875.3:0.03428584502,GCF_001719045.1:0.06160048017):0.01305996478):0.1008908963,GCF_000235585.1:0.3075279764):0.05851051276,((GCF_002872435.1:0.01714298541,(GCF_000164985.3:0.00812770908,(GCF_000819665.1:0.06648753359,GCF_000237325.1:0.01451263673):2.319433135e-05):0.02014275571):0.05706409463,GCF_002893885.1:0.08331324962):0.1246665815):0.08203998191,GCF_002240415.1:0.1483088425):0.7400639805):0.35709768):0.1241981213):0.1972792895):0.5108219432,((GCF_000961095.1:1.191750398,(GCF_000023585.1:1.25177721,GCF_002741035.1:1.930434194):0.8957691219):0.1302905766,(GCF_001465275.1:0.9195435536,GCF_000227705.2:1.560539829):0.6549992777):0.5730570741):0.1957784795):0.2163401411,(GCF_001465255.1:1.044624662,(GCF_000258535.2:0.02330006181,(GCF_000218915.1:0.01092893058,GCF_000250655.1:0.04620100911):0.01783663025):0.929665292):0.7136351264):0.2704387179):0.8029710996,((GCF_002005165.1:10.92511743,GCF_002893785.1:13.99369301):2.906659447,((GCF_002804065.1:0.1601783678,GCF_000092905.1:0.2411800275):3.2744971,GCF_000024285.1:3.33550443):2.351331639):0.4788846462):0.5318363469):0.8835756357):0.5022380127,((GCF_000011145.1:14.12811664,((GCF_000706725.1:2.519934205,(GCF_002250115.1:0.2153693073,(GCF_000009825.1:0.01588353351,GCF_000737305.2:0.01711925822):0.2157115982):3.22672057):2.046433578,(GCF_002109385.1:3.087335001,GCF_000005825.2:3.91651723):1.249082986):0.3867386011):0.9335602637,(GCF_003336365.1:8.039439323,(GCF_000177235.2:5.003117033,(GCF_000093085.1:2.175322856,GCF_001721685.1:2.3189581):3.634748652):1.45243346):0.5980904497):0.4723328083):0.1639738842,(GCF_001642935.1:0.4658081608,GCF_001629705.1:0.3702669544):1.603192654):0.3244001259):0.1798817447,(GCF_900478165.1:3.516593681,((((GCF_001578185.1:0.1146445304,(GCF_003410415.1:0.3504448838,GCF_002243645.1:0.1400587908):0.02286251542):1.431656184,(GCF_000242895.2:1.219498466,(GCF_000473245.1:1.202360507,(GCF_000294775.2:0.7728370263,GCF_002276165.1:1.111610838):0.1637479546):0.3118069635):0.4102118957):0.2377990425,(((GCF_002157855.1:14.67596465,GCF_002250055.1:2.712963065):1.468496221,(GCF_000972245.3:1.160392538,(GCF_002024265.1:0.5291422447,(((GCF_000025805.1:0.01689929802,GCF_000832985.1:0.01847468632):0.01433398075,(GCF_003351965.1:0.04404546259,(GCF_001050455.1:0.01267813816,(GCF_003072605.1:0.003170481685,GCF_002688605.1:0.001592739043):0.02413847657):0.01851415665):0.04053671467):0.004069093165,((GCF_002009195.1:0.003970296427,GCF_001648135.1:0.002876102503):0.002611415728,(GCF_000025825.1:0.005313266596,GCF_003047225.1:0.002067591841):0.001337779741):0.008452987005):0.4885346682):0.5248017884):0.27241832):0.1904982816,((GCF_001889165.1:1.122403344,(((((GCF_002393225.1:0.009343026345,(GCF_002993945.1:0.01766270425,GCF_002993925.1:0.01045598404):0.002387883959):0.001049116028,(GCF_000876525.1:0.00539245074,(GCF_002068155.1:0.008357353019,GCF_000408885.1:0.01291324085):0.008247306612):0.003665750173):0.1149278535,(((GCF_001726125.1:0.005310306695,GCF_002236895.1:0.003015965508):0.0008682597253,((GCF_002504325.1:0.003442907513,GCF_000011645.1:0.005122519526):0.002653204128,(GCF_001596055.1:0.003613112268,((GCF_002074115.1:0.005039391523,GCF_002074075.1:0.003845796809):0.001162797594,GCF_003253815.1:0.004691612323):2.216427066e-05):1.807555799e-05):1.920402839e-05):1.290558046e-05,GCF_002074095.1:0.002300832539):0.1018872836):6.246897587,(GCF_002202015.1:0.3192112067,(GCF_900093775.1:0.1309208574,GCF_002443095.1:0.09863213921):0.2628126537):0.2706613414):1.115948322,(((GCF_002243495.1:2.738496137,(GCF_002173495.1:1.351739614,GCF_001597265.1:3.726165922):1.072432176):41.39288879,(((((GCF_002163815.1:0.01181689734,(GCF_003148415.1:0.005036018682,GCF_001534785.1:0.003929547113):0.003205522526):0.01604808931,(GCF_001889625.1:0.004919622812,GCF_000227465.1:0.003591116387):0.02567499613):0.01988323212,((((((((GCF_002982175.1:0.001021255498,GCF_000978495.1:0.009885809751):0.0004018901311,GCF_001746575.1:0.004640241247):0.0004184144712,(GCF_002269195.1:0.001354026473,GCF_002096095.1:0.002657245041):3.85196617e-06):2.967091793e-06,((GCF_002173615.1:0.0008546832655,GCF_001720505.1:0.01010154658):3.155803135e-06,(GCF_001747445.1:0.001069493265,GCF_002290305.1:0.008513625355):3.074690684e-06):0.0002506293005):0.000135888185,GCF_002201995.1:0.0007926908031):0.00486362053,(GCF_002269175.1:0.00608567751,(((GCF_000877815.1:0.001808508643,GCF_002202055.1:0.00167297459):0.004589199638,(GCF_001541905.1:0.001217035125,((GCF_001719185.1:0.03569893442,GCF_001037985.1:0.01284347496):1.547660516e-05,GCF_000706705.1:0.02374154042):1.037730907e-05):0.008410984635):0.0009489442445,GCF_000186745.1:0.005374842463):0.001813013741):0.0001718810905):0.001078338086,((GCF_002072735.1:0.0046928407,(GCF_000349795.1:0.0004102779717,GCF_000338735.1:0.0004348371378):0.005349664047):0.0003985026554,((GCF_003184225.1:0.005690805708,(GCF_000782835.1:0.003756068483,GCF_002202035.1:0.00424491112):0.002330830161):0.0003543570615,GCF_002201955.1:0.006404854484):2.943507495e-06):2.840349849e-06):0.001375462547,(GCF_001808235.1:0.008318929868,GCF_000321395.1:0.005813637841):0.0009568934524):0.01251464281):0.00153505679,(GCF_002201875.1:0.003895441349,(GCF_002893805.1:0.01464073415,GCF_000259365.1:0.003873597617):0.0009746856305):0.009708295893):0.111129704,((GCF_002209305.1:0.004715219417,(GCF_001705195.1:0.01329426795,((GCF_000204275.1:0.0009287870686,GCF_000772125.1:0.003531394248):5.437887337e-06,(GCF_000221645.1:0.002691747188,GCF_000196735.1:0.000538302395):3.955207156e-06):0.007232272747):0.0005555175849):0.02588878157,(((GCF_002243325.2:0.00566798405,((GCF_001752685.2:0.004465544152,GCF_002850475.1:0.01155568455):0.0004486765682,(GCF_001854345.1:0.006803038936,GCF_002005345.1:0.003510014684):0.0001459099325):0.0004383479965):0.0008952605492,((GCF_002238395.1:0.00324111498,(GCF_000987825.1:0.0006297074892,GCF_000973485.1:0.003968959429):0.002138139764):0.0003097296467,((((((GCF_000508265.1:0.0006282751123,GCF_000973585.1:0.001121540513):0.00135207887,GCF_001483885.1:0.002713917726):3.367025018e-06,GCF_001723585.1:0.0029949425):0.0001584680885,(GCF_003047025.1:0.0004554159279,GCF_002845365.1:0.004219777373):0.003112974837):0.0004561942799,((GCF_001889285.1:0.002409887302,GCF_001874385.1:0.004182621963):0.0001494927057,GCF_003047165.1:0.002264483369):0.000951982822):0.0001587057482,(GCF_003390415.1:0.00198406903,GCF_001536925.1:0.003743952432):0.0007914273451):0.0002040847581):0.003384772772):0.004878940626,((GCF_000319475.1:0.005216631921,(GCF_000815145.1:0.004580283203,GCF_000455585.1:0.005513295017):0.0004736390016):2.922322896e-06,(GCF_001999205.1:0.004600639786,(((GCF_001593395.2:0.005488120851,GCF_001596755.1:0.004217720111):0.0007162034622,(((GCF_002741705.1:0.00599746216,(GCF_003076535.1:0.0235671199,(GCF_000772165.1:0.013494545,GCF_003071465.1:0.007473457869):0.0402880915):0.00124954709):3.876586054e-06,((((GCF_001593765.1:0.004321870839,GCF_002105595.1:0.004520880331):0.0009960779915,GCF_000769555.1:0.00798287085):3.276761273e-06,GCF_002556565.1:0.004495084208):3.316764544e-06,((((GCF_002944585.1:0.1110107497,(GCF_002761535.1:0.003476096105,(GCF_001857985.1:0.01384504138,((GCF_002843505.1:0.003498923912,GCF_000827045.1:0.002614117679):0.005581897647,(GCF_002893845.1:0.003055508089,GCF_003149715.1:0.00670467386):0.002636983012):4.37939938e-06):0.00016673542):0.001290578188):0.0005509545939,(GCF_002796465.1:0.004552205649,(GCF_001889385.1:0.004511415254,GCF_000015785.1:0.005417808377):0.005478593647):0.0005235010935):0.0002199832071,GCF_003432425.1:0.009339640564):0.0008530846564,GCF_002216755.1:0.003746254747):0.004734418196):3.032902809e-06):0.0009329762889,GCF_002764075.1:0.006350993413):0.001470947298):2.996179404e-06,((GCF_000583065.1:0.004472540532,((GCF_000835145.1:0.001928586816,GCF_003312895.1:0.006780249795):0.001064795395,GCF_000772205.1:0.003939263578):0.0008813920255):3.075746535e-06,(GCF_000341875.1:0.005614578088,GCF_001023595.1:0.005869155854):0.0001359101494):0.0008268576526):3.178877356e-06):0.0002934359041):0.005668124826):0.01547472025):0.1658293139):0.04207947018):2.190582949,(GCF_001857925.1:0.1198796134,(((GCF_001895885.1:0.02939289456,(GCF_001938665.1:0.02460927596,GCF_002077215.1:0.03379626121):0.01237007811):0.01404682469,(GCF_000800825.1:0.02598552026,GCF_001938685.1:0.0308851571):0.01531377692):0.08145073233,((((GCF_001578165.1:0.04731706278,(GCF_001431785.1:0.01958186606,GCF_001548215.1:0.01035620539):0.0008918388567):8.509264198e-06,(GCF_002741745.1:0.01655541191,GCF_000972685.1:0.02156828395):0.004729825717):0.004236871179,(GCF_001191605.1:0.01798875664,GCF_002443015.1:0.03243786242):0.001637701352):0.1266649824,((GCF_000017885.4:0.04548428772,(GCF_900186955.1:0.02269461097,GCF_001578205.1:0.02562145299):0.009225111515):0.01935464649,GCF_001704975.1:0.03323518767):0.07168304109):0.009535165971):0.05881774206):0.9934625094):0.07850050342):1.011772393):0.2377008684,((GCF_002250905.2:0.003149560344,GCF_002251005.2:0.004354979158):0.2286576775,(((((((GCF_000835185.1:0.001911409299,GCF_000832925.1:0.004058699789):9.76810125e-06,((((GCF_000013065.1:0.008962425895,(GCF_002290105.1:0.01409087406,((GCF_002214725.1:0.03100741016,GCF_000292415.1:0.05151645951):1.597371754,GCF_000283675.1:0.009720810286):1.936976801e-05):0.001889202955):0.01755017426,GCF_001831375.1:0.01525004802):0.05910658646,GCF_000832845.1:0.006466950871):0.005936598264,(GCF_000832805.1:0.00577720894,GCF_000832525.1:0.002734637911):0.02499387212):0.03042395245):9.968881983e-06,((GCF_003410255.1:0.01448510374,(GCF_000832965.1:0.001439800186,(((GCF_000832445.1:0.002176595847,GCF_000832425.1:0.005941162113):1.607384157e-05,((GCF_000832785.1:0.002292560602,GCF_000512775.2:0.002361938972):1.483875525e-05,(GCF_000833125.1:0.02434845669,(GCF_000258885.1:0.002802325887,(GCF_000021445.1:0.003433374388,(GCF_003227955.1:0.006692771225,(GCF_000832565.1:0.01386778445,GCF_000832465.1:0.01254548454):8.615277817e-05):4.968364988e-05):2.564361399e-05):1.919595172e-05):1.715278186e-05):1.348024839e-05):1.278043099e-05,(GCF_000832725.1:0.001719008657,GCF_000725325.1:0.002085792627):0.0005678016377):0.002458782813):0.007793194043):0.001288639008,(((GCF_000832825.1:0.001774990026,(GCF_000832405.1:0.004315882714,(GCF_002833485.1:0.01762955554,GCF_000832385.1:0.003611334274):1.523271293e-05):0.005107056145):9.280357976e-06,(GCF_000832865.1:0.002638719342,GCF_000239195.1:0.003105566854):9.214380016e-06):0.00610350675,(GCF_000143605.1:0.01173067764,GCF_002192515.1:0.02817104446):0.001266220762):0.007801778673):0.003913581294):0.00290880448,GCF_001941885.1:0.004518449274):0.006670154854,GCF_000011625.1:0.01186594238):0.002866587073,GCF_003410355.1:0.008681739374):0.07051167783,((((GCF_000717535.1:0.01762360446,GCF_001618665.1:0.001317079023):0.01968976075,GCF_002224345.1:0.005456829477):8.838520284e-06,(((GCF_001721145.1:0.005093746401,(GCF_001548175.1:0.00466787871,(GCF_002214705.1:0.004841965492,((GCF_003020845.1:0.04216473595,GCF_000978375.1:0.009631307625):2.272991245e-05,GCF_002214765.1:0.004447337085):1.413141477e-05):0.01582368255):0.001775636812):0.0004720460401,((GCF_002215175.1:0.006449584363,(GCF_000635895.2:0.004595357865,GCF_000831065.1:0.005718382843):0.002566894014):9.302956507e-06,GCF_002222555.1:0.004381821906):0.01752213287):9.230924807e-06,((GCF_002216125.1:0.003048367987,GCF_001635995.1:0.02079488951):0.000377916047,(((GCF_002000005.1:0.005545525972,((GCF_001692675.1:0.009920267869,GCF_001595725.1:0.01835376395):0.01164292157,GCF_002173755.1:0.004740305945):0.0004694280249):8.164516744e-06,GCF_000092165.1:0.004319701247):0.001519194251,(GCF_000021205.1:0.02033842438,(GCF_001518875.1:0.01621406218,GCF_000007825.1:0.03556204044):2.185601557e-05):0.005959368442):9.058240661e-06):0.001711941491):0.001059905743):0.04293050574,(GCF_001455345.1:0.09321033621,((((GCF_001598095.1:0.005197262726,GCF_000292705.1:0.002249942817):9.499170837e-06,GCF_001640965.1:0.003304896542):0.001434595174,((GCF_002025105.1:0.002029007048,GCF_000292455.1:0.003273767451):8.967003635e-06,GCF_000021305.1:0.002419544725):0.002848006702):0.03415219276,((GCF_002119445.1:0.002770734058,((GCF_001685565.1:0.007091380384,(GCF_001635915.1:0.00551910836,(GCF_002813875.1:0.01438380498,GCF_000306745.1:0.003566382758):2.477893119e-05):1.143582306e-05):0.001473601936,(((GCF_003013315.1:0.01621098909,GCF_001721165.1:0.005831015566):0.009390286957,GCF_001182785.1:0.0561591949):0.001031062912,GCF_002220285.1:0.01163079983):0.008181632283):1.111538644e-05):0.01603824904,((GCF_002073415.2:0.008519610129,(GCF_000300475.1:0.02707943985,GCF_000496285.1:0.02291215926):2.185515292e-05):0.1452822281,(GCF_000018825.1:0.01132115362,GCF_002104575.1:0.01322165487):0.3549159654):0.1314951376):0.01357470725):0.02748979962):0.03004597962):0.04357803434):0.3875930097):1.178527833):0.09182283176):0.2251392494):0.111714233,((GCF_002243625.1:1.558761551,(((GCF_000023385.1:1.463530564,(GCF_000178395.2:0.03372195927,(GCF_001295365.1:0.1349303992,GCF_000166075.1:0.06312768818):0.01679136437):27.12817446):1.144832606,(((GCF_002072065.1:0.009891955736,((GCF_002706565.1:0.00945639926,GCF_002119625.1:0.008375720565):0.05451179169,GCF_000015745.1:0.01597577066):0.00368484153):0.5160226298,(GCF_001618685.1:0.2883966043,GCF_000445995.2:0.4842102522):0.03150467691):0.1229103844,((GCF_002300135.1:0.0346812749,GCF_002243605.1:0.0419356587):0.3275989975,(GCF_002243665.1:0.06188328007,(((GCF_000092445.1:0.01275538419,(((GCF_001610955.1:0.005905963853,GCF_000009785.1:0.02802393016):0.0005693197128,GCF_000236605.1:0.01784982349):0.004713536621,GCF_001719205.1:0.005516645882):0.02177098488):0.002669388247,(GCF_000024705.1:0.01503640282,GCF_001274575.1:0.007734871216):0.02699180519):0.01753960055,GCF_000336445.1:0.04398514555):0.04949377256):0.4087327982):0.1881573185):1.248381265):0.543181676,((GCF_001187595.1:0.3189658225,(GCF_002197485.1:0.2286956197,(GCF_000019045.1:0.05456034028,GCF_002243705.1:0.03900308101):0.1417700222):0.2189177657):0.8541560668,(GCF_001634285.1:1.482989974,GCF_001634265.1:9.290321346):0.6107743357):0.147679341):0.6217018668):0.2954226422,((GCF_003096215.1:1.609333706,((GCF_001870065.1:0.007572225927,(GCF_002946455.1:0.02834837441,(GCF_000876545.1:0.02837421877,(GCF_003184245.1:0.01486180416,GCF_000169195.2:0.01919482062):0.01706689569):0.004759159673):0.07825190929):0.05342859964,GCF_000832905.1:0.1195634475):1.815611618):0.2192801286,GCF_001050115.1:1.385907786):0.2679728897):0.5000195718):0.1160382068):0.1871035173):3.302768003):0.6217549178,((GCF_900476045.1:0.5383798769,(GCF_003351945.1:0.003129840142,GCF_001553915.1:0.001705791691):0.7444763717):5.020708348,(((GCF_002313045.1:0.3510322784,(GCF_002119805.1:0.1567675744,(GCF_002119825.1:0.01088436466,GCF_000010585.1:0.008735495753):0.189032313):0.2959706167):0.5325905366,((GCF_900187075.1:1.142073193,(GCF_900474615.1:0.006672508049,GCF_002209165.2:0.01840207212):0.6765553811):0.8250483947,((GCF_003012915.1:0.5730137365,(GCF_900187005.1:0.8300658703,((GCF_001548255.1:0.04142170279,(GCF_001188855.1:3.406342317,(GCF_001188895.1:0.02150032596,(GCF_001188915.1:0.02852902528,GCF_001188875.1:0.01797765885):0.0001192732594):0.1451299474):0.08892699527):1.211388159,(GCF_002101335.1:0.8622528429,(GCF_000189495.1:0.00562425605,GCF_001682335.1:0.007451367125):0.5626299139):0.2626329891):0.3364510345):0.1061263428):0.3288655994,(((GCF_900474685.1:0.004510848691,(GCF_003006055.1:0.005939493441,(GCF_001559115.2:0.001341205508,GCF_002386185.1:0.001064291935):0.005173174565):0.0008117869248):0.2994545037,(GCF_900186985.1:0.1810815455,(GCF_001701005.1:0.09331798071,(GCF_001618885.1:0.001522395307,GCF_001922405.1:0.0008969274968):0.108709869):0.1000340097):0.2041466605):0.3008230561,(((GCF_003019255.1:0.3086215635,((GCF_002984565.1:0.1573519365,GCF_003097555.1:0.1656385614):0.1408272116,(((GCF_001682235.1:0.0198996492,(GCF_001683315.1:0.001721216191,GCF_001663395.1:0.002154705265):0.003819542703):0.001343117579,GCF_001432245.1:0.003778964492):0.1962832772,(GCF_001902315.1:0.2046809722,(((GCF_001558375.2:0.00163023176,GCF_002208905.1:0.003198286211):4.074321853e-06,(GCF_900240075.1:0.002871830616,GCF_001558275.2:0.00103652307):0.0001872154292):0.1281448052,((GCF_000953575.1:0.003629417911,GCF_000709415.1:0.003689158231):0.01347851405,(GCF_002078255.1:0.001119511193,GCF_000706685.1:0.002088140817):0.01461006734):0.1433910798):0.06261929918):0.02268371752):0.05099124935):0.1075868948):0.1023594703,(GCF_002208805.2:0.522137082,GCF_900478415.1:0.4520430159):0.1619302488):0.07102448973,((GCF_900187055.1:2.50633169,(GCF_002812345.2:0.4041462975,((((GCF_003193745.1:0.001389978796,GCF_001018975.2:0.001546241529):1.668446652e-05,((GCF_002633785.1:0.003103320568,GCF_000953255.1:0.00186154878):9.178370704e-06,((GCF_002202075.1:0.001124577902,GCF_003354725.1:0.002363396659):8.222470691e-06,GCF_000160335.2:0.001742052315):7.318715984e-06):7.336176555e-06):7.456229539e-06,(GCF_003031425.1:0.00115901003,GCF_003354785.1:0.001156781284):0.0003628276674):0.01109169326,(((((GCF_900474715.1:0.007029690116,(((((GCF_003203595.1:0.002896530008,GCF_002000605.1:0.002173384608):0.0004285526757,GCF_002000685.1:0.001595688374):9.433138658e-06,(((GCF_003193685.1:0.001748770759,((GCF_900129335.1:0.006653914252,GCF_900474735.1:0.006865166981):3.461507811e-05,(GCF_001045795.2:0.004376903462,GCF_003073435.1:0.003574441088):2.547118014e-05):2.333228549e-05):1.258337111e-05,(((GCF_002356675.1:0.001497646551,(GCF_001717725.1:0.001561588406,GCF_001021875.1:0.002417488977):1.074764398e-05):1.041334348e-05,(((GCF_003193725.1:0.006847052643,GCF_000027045.1:0.03611463095):4.635537408e-05,((GCF_002097595.2:0.001684394234,GCF_002355355.1:0.00282461305):1.321267701e-05,GCF_001986135.1:0.01469993582):1.304277166e-05):1.163682395e-05,GCF_003425885.1:0.001570699678):1.074881968e-05):1.07850073e-05,GCF_002786465.1:0.001843698388):1.060830169e-05):1.092238426e-05,GCF_900096745.1:0.01753286238):9.431819432e-06):9.27358599e-06,GCF_003193965.1:0.0035881438):8.112389667e-06,((((GCF_003264815.1:0.007990616239,((GCF_000485885.1:0.006509385738,(GCF_003111725.1:0.01483118732,GCF_000204665.1:0.01089718332):4.697727089e-05):0.004127901962,GCF_900474525.1:0.01008900817):4.556973302e-05):4.861489619e-05,(GCF_001018685.2:0.03028496417,(GCF_001019485.2:0.009908546711,GCF_003264775.1:0.01426197567):5.646593673e-05):4.957179497e-05):4.413827838e-05,((GCF_001717975.2:0.01150380894,((GCF_003354665.1:0.008796203278,GCF_002386245.1:0.007929588794):0.002070865491,GCF_002895385.1:0.009841148535):4.369007568e-05):4.81542273e-05,(GCF_003425915.1:0.007548454357,(((GCF_001019275.2:0.005493626098,GCF_003426145.1:0.007238095654):3.897354725e-05,GCF_001018805.1:0.007089124544):3.931853919e-05,GCF_001027105.1:0.005601756878):4.054659716e-05):0.003525962685):4.697229869e-05):3.74935229e-05,(GCF_900474725.1:0.01145371816,GCF_001046095.2:0.01275291259):4.895342238e-05):3.002632329e-05):0.01077527321):0.001023244313,(GCF_000462955.1:0.007817892685,(GCF_000737615.1:0.001445021802,((GCF_003288395.1:0.005228746834,GCF_002633845.1:0.003746816244):2.336549508e-05,GCF_001456215.1:0.002135012989):1.514395779e-05):0.007887277369):0.02955092365):7.863254883e-06,((GCF_000210315.1:0.03265957526,GCF_001027045.1:0.001676175077):0.005480016293,GCF_001656045.1:0.009679788709):0.0006671946413):6.759352908e-06,((((((GCF_900474555.1:0.010004043,GCF_000828035.1:0.006128647936):0.004450011508,(GCF_001444345.1:0.00166656385,GCF_003354545.1:0.001280607151):0.02214987303):0.002470028115,((((GCF_003186125.1:0.001339897662,GCF_003186105.1:0.002575230681):0.000843281402,GCF_900474675.1:0.001187651344):8.537393085e-06,GCF_900474665.1:0.001155541104):7.181744532e-06,GCF_002025145.1:0.0009926290088):0.004687056089):0.0001183392708,(GCF_000144955.1:0.06227468658,((GCF_003184985.1:0.01189808556,(GCF_000695215.1:0.01197950242,GCF_002786535.1:0.009044825826):0.003280277457):0.1100599752,GCF_001296985.1:1.250805473):0.03512498906):0.002847099656):0.004478547109,((((GCF_003073635.1:0.002061084109,((GCF_900323965.1:0.004070056179,GCF_002633765.1:0.01041185175):3.209396439e-05,(GCF_003193765.1:0.001834778533,GCF_003073755.1:0.002319615897):9.716527515e-06):1.03271463e-05):0.001131571819,GCF_000412775.1:0.002402212009):0.001684817243,GCF_001307235.1:0.005086851532):0.005571831108,GCF_900474565.1:0.00502447494):0.03590447715):0.0003424069929,(((GCF_002214665.1:0.001592005888,(GCF_001717665.1:0.004712343448,(GCF_003193665.1:0.005694710872,GCF_001549675.1:0.002221119084):1.437721098e-05):1.229974709e-05):0.004649128508,(GCF_900004855.1:0.000940957305,GCF_002803885.1:0.001259897105):0.03947934694):6.819797228e-06,(GCF_001656075.1:0.007171156673,((((((GCF_002633805.1:0.001188020688,GCF_000024585.1:0.001895313108):8.494325112e-06,(GCF_003203675.1:0.001462357209,((GCF_001019575.2:0.002738673201,((GCF_000025145.1:0.00705346004,(GCF_002633865.1:0.006895125541,GCF_003354985.1:0.007690973698):4.848009229e-05):5.112211197e-05,GCF_000382985.1:0.01093279082):4.96973194e-05):2.019414246e-05,GCF_003203655.1:0.002795967327):1.306130296e-05):1.052782067e-05):8.456698635e-06,(GCF_001281145.1:0.0008702541728,GCF_000253135.1:0.001199276261):6.847851351e-06):5.781404557e-06,((((GCF_003193885.1:0.0007406245494,GCF_003073715.1:0.0009573680022):4.803776748e-06,(GCF_003194025.1:0.0007162285439,GCF_001975045.1:0.0007434965119):5.240029141e-06):5.35998984e-06,GCF_003194005.1:0.001003214436):0.0004911379739,(GCF_003351925.1:0.001022477299,(GCF_003073775.1:0.0009877752098,GCF_001618305.1:0.0009813088579):0.0002433019033):5.28884712e-06):5.447640613e-06):5.790772242e-06,((GCF_001019255.2:0.0009442430606,GCF_001640925.1:0.001450015272):6.556348525e-06,GCF_002204555.1:0.001210221518):6.187979079e-06):6.499388975e-06,GCF_001548415.1:0.001230790188):0.006166971873):0.004067651117):0.001441542537):6.699434209e-06):0.01328129468,((((GCF_002140115.1:0.006652033636,(GCF_001879545.1:0.001058958775,GCF_002209325.1:0.002779253558):0.006101669651):0.01467993209,(((((GCF_900324275.1:0.002309303818,GCF_900324205.1:0.001562356139):8.430437698e-06,((GCF_003029645.1:0.001453326863,GCF_002089035.2:0.001346862488):9.079883976e-06,GCF_900324225.1:0.001287539498):8.833155902e-06):9.223584496e-06,(GCF_002089115.2:0.001208105072,GCF_000296595.1:0.01255823676):8.307980926e-06):8.167931883e-06,(((GCF_002089055.1:0.001513574843,GCF_003111745.1:0.001153360468):8.60258977e-06,GCF_001465635.1:0.001153021267):8.420889125e-06,GCF_001465755.1:0.001234931779):8.625674281e-06):8.557082971e-06,((GCF_900324245.1:0.001098037723,(GCF_002089095.2:0.001413845803,GCF_900324235.1:0.001481463785):8.598815556e-06):7.692737319e-06,GCF_900324345.1:0.001140216749):7.979433709e-06):0.01430472624):0.004458410354,((GCF_000009005.1:0.001947341545,GCF_900474535.1:0.001844267678):0.0247513889,GCF_900474695.1:0.01281183205):7.531153477e-06):7.274899021e-06,(GCF_000237265.1:0.007738267215,(GCF_000189455.2:0.002205537506,GCF_003030085.1:0.001339213038):0.004998322457):0.00839552091):0.001378900033):0.003634728917):0.1524731423):0.5857048259):1.399896497,((((GCF_002850375.1:0.438654866,(GCF_000009865.1:0.006446132379,(GCF_001611955.1:0.004772606613,(GCF_002952715.2:0.002732206669,GCF_002906595.1:0.003816667869):8.951533127e-06):0.003317599599):0.5490253828):0.134906637,((GCF_001558815.2:0.007338768956,(GCF_900474705.1:0.01291816424,GCF_002073395.2:0.008274339381):0.0009708936741):0.00429014257,(GCF_002250095.2:0.001238142759,GCF_002591215.1:0.001565614454):0.005463022354):0.7950616692):0.1358285274,((GCF_002356175.1:0.01291950905,(GCF_001028645.1:0.02359153996,GCF_002591175.1:0.01346657428):0.00768711743):0.4093543909,(GCF_002215535.1:0.3264650439,((GCF_000011925.1:0.03655425199,((((GCF_003325735.1:0.07040138229,GCF_900086615.1:0.02452515923):9.222679123e-05,GCF_002850315.1:0.03574909182):0.007885224336,GCF_000759555.1:0.1144388092):8.561015937e-05,GCF_002944995.1:0.02516139984):9.515770922e-05):0.01771256052,(GCF_002085695.1:0.02439521307,(GCF_002954055.1:0.02132709311,(GCF_000007645.1:0.0233546429,GCF_000751035.1:0.03544362374):9.111580823e-05):0.000103070756):0.00268530328):0.4943839928):6.742596144):0.1967183826):0.04941289094,(GCF_002442915.1:0.2523384034,(GCF_000494875.1:0.06308017736,GCF_000332735.1:0.05977729475):0.2268547551):0.314923282):0.08018505714):0.8357351583):0.08866704434):0.1092819518):0.3065546979):0.1451002425):0.141744307,(GCF_001989575.1:1.418780442,GCF_001005905.1:2.368669661):0.4023982755):0.400541072):0.3943695705):0.12367019,((GCF_002381265.1:1.335042079,((GCF_000763495.1:0.01263533527,GCF_000763475.1:0.007450140155):0.1261745296,(((GCF_000195795.1:0.08281349455,(((((GCF_001999145.1:0.004421703792,(GCF_000197755.2:0.001509234408,GCF_000438585.1:0.001044127396):0.004425950896):6.963173648e-06,GCF_002220325.1:0.005208075062):7.108816647e-06,(((GCF_000438625.1:0.002796788613,GCF_001998945.1:0.007090275583):7.28833014e-06,((GCF_001998985.1:0.005091220807,GCF_001999105.1:0.00429793971):8.294167569e-06,((GCF_002101275.1:0.00598756721,GCF_000306905.1:0.01101676085):0.005490139103,GCF_001005925.2:0.004122884992):1.002348727e-05):7.793792722e-06):6.939386082e-06,(((GCF_003032055.1:0.000935410273,(GCF_001047715.1:0.007334815782,GCF_003030405.1:0.0009451487923):6.978995865e-06):0.006956788167,GCF_002213505.1:0.005461411229):0.0006503146749,((GCF_000800335.1:0.00129108812,(((GCF_002214065.1:0.003734129611,GCF_000026705.1:0.006121585535):1.065660539e-05,(GCF_000950775.1:0.003982837176,GCF_003433415.1:0.001890088819):0.0003684108385):9.384506834e-06,GCF_000307615.1:0.002106921415):7.958655424e-06):0.001811808928,GCF_000258905.1:0.00262034217):0.0007105115236):0.004909447598):0.001116267701):0.03862972213,((GCF_003031975.1:0.01308945304,GCF_002105655.1:0.000991234591):0.008761759394,(((((GCF_002105715.1:0.0192222971,(GCF_002213625.1:0.00645182902,((GCF_000210815.2:0.00107248707,((GCF_003032075.1:0.0009634157463,(GCF_001644625.1:0.01917893648,GCF_002213745.1:0.00105137239):1.375833856e-05):6.945096926e-06,GCF_002557815.1:0.0009851271239):6.373306951e-06):0.02451468881,(GCF_001483445.1:0.005988577865,GCF_001998915.1:0.0216624215):0.002045046144):6.939265214e-06):0.001366365623):0.002772904109,((GCF_001483405.1:0.01017303823,GCF_000168595.2:0.01029156776):0.0003824579712,(GCF_003030165.1:0.01609448165,(GCF_002105695.1:0.006947744519,GCF_000306985.1:0.009702286048):0.001051055556):7.711388009e-06):7.028783213e-06):0.0002977139188,(GCF_000438605.1:0.004334731089,GCF_001027125.1:0.007275860455):6.790031754e-06):6.541286436e-06,GCF_001027065.1:0.006159164135):0.0006386157827,((((GCF_003031935.1:0.0128428286,((GCF_003031955.1:0.01092554558,GCF_000438645.1:0.007358350188):7.138565336e-06,GCF_001999085.1:0.007636677485):6.948208812e-06):0.001756368759,(GCF_002105675.1:0.007519169095,GCF_900231475.1:0.009778168551):0.001212075151):7.040301043e-06,GCF_001999005.1:0.01756039703):0.0006821609215,GCF_000168695.2:0.02392181847):0.0005753371482):0.01701364708):0.06479484132):0.01215845871,(GCF_001454885.1:0.01667455348,(GCF_001188655.1:0.0009275793551,GCF_000209755.1:0.0009220029058):0.007001283122):0.02318765838):0.06829001148):0.04402963633,GCF_000060285.1:0.1145926997):0.106969652,GCF_000027145.1:0.1036725111):0.01712147147):1.235051396):5.506938768,((GCF_001895285.1:1.933577203,(((GCF_001543145.1:2.131520389,(GCF_001543105.1:1.436941752,(GCF_001543175.1:0.1715433161,GCF_000193205.1:0.1261825721):1.167506176):0.8310186707):0.6010397016,(GCF_001543285.1:0.1734422265,(GCF_001543205.1:0.03077317217,GCF_001518795.1:0.03849091362):0.2287874922):2.56784387):0.1842502517,GCF_001543245.1:20.02436289):1.024350936):0.2229170388,((((GCF_001998885.1:0.7831258223,GCF_001870205.1:0.8402981606):0.4622855363,((GCF_000747585.1:1.107153309,(GCF_002197645.1:0.6924321024,(((GCF_002289045.2:0.00916828228,(GCF_003030425.1:0.008839802292,(((GCF_000007785.1:0.005479857245,GCF_002163735.1:0.00421059428):0.01061544248,GCF_000281195.1:0.009291928287):0.002116205626,(GCF_002208945.1:0.05588793512,(((GCF_000317915.1:0.02298326282,GCF_003345275.1:0.001906642943):0.01046379603,(GCF_001886675.1:0.01453391209,(GCF_001878735.1:0.008690586481,GCF_002355755.1:0.00700990898):0.004358314897):0.001338744376):0.002016598623,(GCF_000550745.1:0.006214130163,GCF_001689055.2:0.008623013612):0.001884848856):0.0004217967566):0.001229542654):0.0006867325654):0.0009538675246):0.002906776682,(GCF_001598635.1:0.0187936894,(GCF_000742975.1:0.01062127803,GCF_000172575.2:0.008664029876):0.003794591566):0.001186843902):0.004224411278,GCF_002814115.1:0.008701321597):0.5405483344):0.1762972526):0.152694582,((GCF_002290025.1:6.128056305,(((((GCF_001587115.1:0.005600175355,(((((GCF_002848385.1:0.003775370381,(GCF_001895905.1:0.004412858894,GCF_003020725.1:0.002852455796):1.639424078e-05):7.959348073e-06,((((GCF_000336405.1:0.00246215668,GCF_001412695.1:0.003021403444):0.00303970765,GCF_000174395.2:0.003492402849):0.0008485890972,((GCF_002983785.1:0.001100465148,GCF_001721905.1:0.008207144985):0.00165928803,(GCF_001720945.1:0.007772874933,(GCF_002880635.1:0.004613067351,GCF_900044005.1:0.003834972369):1.630824327e-05):8.33121655e-06):0.0004028255694):8.653230197e-06,GCF_002442955.1:0.005301070162):0.005281136311):8.278895351e-06,(GCF_001886635.1:0.008601657827,GCF_001518735.1:0.001107063812):8.19332163e-06):8.169819727e-06,((GCF_001953255.1:0.00280537123,GCF_002761555.1:0.002523768476):0.004417099012,((GCF_002024245.1:0.001245412409,GCF_001635875.1:0.004644208231):0.0007536363125,(GCF_000250945.1:0.00494477231,GCF_900092475.1:0.003121501523):1.658883755e-05):7.79742704e-06):7.780963366e-06):0.00739422309,GCF_002850515.1:0.007414435171):0.0008951995719):0.00297279506,GCF_900066025.1:0.01740143874):0.007222975572,GCF_002831505.1:0.005210161185):0.04913067278,(GCF_000737555.1:0.01342175342,GCF_003269465.1:0.02821528698):0.04353409343):0.3335313668,((GCF_002216705.1:0.006310028996,(GCF_002813755.1:0.06895756799,GCF_000504125.1:0.004450638415):0.001051329561):5.917240415,((GCF_001641305.1:0.009149188762,GCF_002278015.2:0.02437961906):0.3671200237,GCF_002277935.1:0.450674283):0.1027614969):0.06699916555):0.1774340911):0.323425374,(GCF_003343305.1:1.012324502,(((GCF_000283615.1:0.04236370256,(GCF_001712815.1:0.02713466711,GCF_002243535.1:0.005425365587):0.028435041):1.461434947,GCF_900474605.1:0.8252517876):0.206335595,(((GCF_001558875.2:0.02440155987,GCF_002850555.1:0.01441509944):0.03970209288,GCF_002393265.1:0.05003668253):0.03511130882,GCF_000157355.2:0.03239029228):0.7836473732):0.1117956585):0.1238470844):0.2136307581):0.3778757679):0.3566145145,((GCF_000317975.2:16.16476475,(GCF_001483965.1:1.062343688,(GCF_000493735.1:0.4035031476,GCF_000195575.1:0.435258274):0.8005022641):0.4816380201):0.4913064359,(GCF_002005405.1:1.108600379,GCF_001975685.1:0.8949913336):0.9816884707):0.2052925158):0.2362877293,(((((GCF_900475025.1:1.119150273,(GCF_000091645.1:0.01497712971,(GCF_000284575.1:0.007715742615,((GCF_001558215.1:0.01129270749,(GCF_900475095.1:0.01148580471,GCF_000271865.1:0.01121176627):0.001545524833):0.005093388746,(GCF_000007465.2:0.01504040695,GCF_002995555.1:0.01046225784):0.001699761277):0.0031508787):0.008762267468):0.67012804):0.3017650086,((((GCF_000246835.1:0.1126852805,(GCF_900475065.1:0.005452172496,(GCF_900475675.1:0.006254232248,(GCF_000441535.1:0.00699449018,GCF_001477615.1:0.0039930724):0.0009406999884):0.001277590815):0.1028659052):0.1052984495,((GCF_000283635.1:0.004054534816,GCF_001477575.1:0.005852460866):0.05400442672,((GCF_000270165.1:0.006180264081,GCF_900478025.1:0.006100300891):0.1036216877,(GCF_002000985.1:0.01266496511,(GCF_000270145.1:0.00292888502,GCF_000027185.1:0.001952663224):0.003140445966):0.0200075004):0.01462205989):0.1211747247):0.4276415463,((((((GCF_002094955.1:0.03046387439,(GCF_002073515.1:0.04520159421,(((GCF_000253335.1:0.04034945648,(GCF_002094975.1:0.01587406209,GCF_900475225.1:0.01777466822):0.02515961085):0.01160382589,GCF_000785515.1:0.04012251642):0.01021659526,GCF_002073835.2:0.03727781319):0.009435243653):0.007312538408):0.01032840845,GCF_000448685.2:0.03647455816):0.01370804024,(GCF_000253315.1:0.03988403638,GCF_002073815.2:0.06080090524):0.01889291706):0.09439053148,(GCF_900474985.1:0.02210797251,((GCF_000253395.1:0.006044871106,(((GCF_002286255.1:0.00939002004,((GCF_001280285.1:0.006926789872,(GCF_001663795.1:0.00286167403,GCF_000182875.1:0.003968378161):0.0004657771427):7.881421375e-06,(GCF_003402855.1:0.003466459942,(GCF_001705585.1:0.009801992697,((GCF_000011825.1:0.006171425022,(GCF_002846155.1:0.004767258074,GCF_000011845.1:0.003477666152):0.002380502494):0.005290367582,(GCF_002443035.1:0.00966793744,GCF_900094135.1:0.007550569138):0.001523674531):0.004226643704):0.01117769551):0.001355210597):0.00281396345):0.0003571781364,GCF_000014485.1:0.001837486509):0.006170472948,GCF_002846075.1:0.0059460144):0.001837333406):0.003502132393,GCF_900492165.1:0.004616674481):0.02316695317):0.1395110024):0.5198757328,(GCF_900187245.1:0.5041245596,(GCF_001598035.1:0.7274518808,(GCF_003352995.1:0.09693371638,GCF_002953735.1:0.1102893914):0.3875442419):0.1622615581):0.6671176241):0.1310630948,(((((((GCF_000427075.1:0.017211891,((GCF_002073695.2:0.01146708399,(GCF_000689235.1:0.002017325979,(((GCF_002073795.1:0.002180855485,GCF_003288035.1:0.001338727019):0.001738736281,(GCF_900155855.1:0.002151724387,GCF_001552035.1:0.001815599126):9.71499048e-06):9.700476885e-06,GCF_002197365.1:0.002367630569):9.389410815e-06):0.008829690774):0.005830764594,GCF_000730255.1:0.008293318132):0.002869999081):0.001226319267,GCF_002197385.1:0.01237504846):0.003397424743,(GCF_000782855.1:0.0227063007,((GCF_001729925.1:0.002611229451,(GCF_002025025.1:0.002419766732,(GCF_003288055.1:0.003098957887,(GCF_003287995.1:0.003228541018,GCF_002197205.1:0.00210176351):1.489378004e-05):1.313324518e-05):0.007556144585):0.006135757686,(GCF_900475355.1:0.00807260265,GCF_001683515.1:0.001782126919):0.003762941884):0.03344485248):0.002896545058):0.0009009461248,(GCF_001266635.1:0.001857204629,GCF_002214425.1:0.002059151687):0.01235089686):0.001710114177,(GCF_900078265.1:0.01572122764,(((GCF_002197325.1:0.01754670569,(GCF_003288075.1:0.01263180709,GCF_001932715.1:0.02310751152):0.01519837743):0.01388753255,(GCF_000007265.1:0.00290150001,GCF_003403115.1:0.002955397934):0.02116886407):0.004222505905,(GCF_000730215.1:0.001996839934,(GCF_001712835.1:0.006393304801,(GCF_001448985.1:0.002913619368,GCF_000427035.1:0.001454058576):9.869698896e-06):0.001276098056):0.002312708377):0.01534716085):0.004024816123):0.006693169472,GCF_002881315.1:0.01331853317):0.6677877467,(((((GCF_000219765.1:0.03882434541,((GCF_900474875.1:0.03788999636,(GCF_900475295.1:0.0293160286,(GCF_000020765.1:0.002439201169,GCF_900475125.1:0.001550734012):0.0466291656):0.02328153678):0.0224656926,GCF_900475435.1:0.04555454975):0.01462966721):0.02225162958,GCF_000026605.1:0.03176021806):0.02941287002,GCF_900474805.1:0.0387478558):0.5761669971,((GCF_000012165.1:0.006929875972,(((GCF_900474915.1:0.004188128719,(GCF_001638845.2:0.006044980875,GCF_000250905.1:0.005653309914):0.0003968075879):0.0001963307815,((((((GCF_002844355.1:0.002559302816,((GCF_003203475.1:0.006193428533,((((((GCF_000772185.1:0.001407666577,GCF_000013485.1:0.001728824128):0.001287017872,GCF_900474815.1:0.001318428589):0.009968612813,(GCF_900474885.1:0.2102093068,(GCF_001635895.1:0.002944110539,GCF_002355815.1:0.0073749264):0.01714884533):1.060454414e-05):0.001664945064,(GCF_900474865.1:0.008768851553,GCF_900474825.1:0.0124437843):0.004180769725):0.001173242855,(((((GCF_001019675.1:0.003904896028,GCF_900475005.1:0.002019034642):0.0006368414422,GCF_900474965.1:0.001842730668):0.02121177966,GCF_000732425.1:0.01647302856):0.002330250406,(GCF_900474455.1:0.001075274693,GCF_900475165.1:0.001376178901):0.01028104194):0.001853787104,GCF_900474945.1:0.01619349394):0.0009325441902):0.0002366210254,(GCF_001547715.1:0.003062809599,GCF_000011665.1:0.001423168847):0.02205823619):0.002720980428):0.001223768149,GCF_900474975.1:0.003681175968):0.0005522403895):0.0007874776136,((((GCF_002236875.1:0.002140234364,(GCF_900475865.1:0.007344700392,(GCF_900475425.1:0.002942339177,GCF_000422045.1:0.006596716295):4.076286592e-06):0.001585711776):0.001767034242,GCF_900475035.1:0.005747993469):0.0004284512105,(GCF_900474855.1:0.004084881909,GCF_900475925.1:0.006638558521):0.001472546014):2.969316316e-06,(GCF_900474775.1:0.00260395834,(GCF_001267845.1:0.007331811491,(GCF_900474835.1:0.001291149519,GCF_900475465.1:0.003010452855):0.000152879864):0.001744350178):0.004088152482):0.0005272160694):0.001040540155,(((GCF_000772245.1:0.002279885192,GCF_900475455.1:0.001450721397):0.006996117023,GCF_900475155.1:0.004663543237):0.001114939833,(((GCF_900474995.1:0.0006193730621,GCF_900474795.1:0.0004955528827):0.009725178307,(GCF_000007285.1:0.00770633084,((GCF_900475795.1:0.2193772795,(GCF_900475115.1:0.01570830084,GCF_000013545.1:0.015469548):1.560982462):0.01584027862,GCF_001019635.1:0.02297847415):0.001598766629):0.0002692235771):0.001369234205,((GCF_000009385.1:0.002627717276,GCF_000756485.1:0.004814817391):0.00571260824,(GCF_900475765.1:0.01091658929,(GCF_001267805.1:0.0085693506,GCF_900474935.1:0.00665963585):0.002497570894):0.0001939282103):0.001477579855):0.002677875637):0.0006679625104):0.0007412313169,((GCF_900474745.1:0.007236122549,(GCF_900475875.1:0.00480299248,(GCF_900475565.1:0.003889544796,GCF_900475175.1:0.005173456388):0.001521202749):0.0004840139312):0.0007386258994,(((((GCF_002238315.1:0.005412074278,(GCF_900474925.1:0.004965725147,GCF_900475085.1:0.005610077937):0.001382757403):0.0003343874219,(GCF_900475335.1:0.0004330542817,GCF_000013505.1:0.0004160548123):0.007507224186):0.000897878302,((GCF_000006785.2:0.0008990403601,((GCF_000307535.1:0.0004552973813,GCF_002055535.1:0.0004224678997):3.070424942e-06,GCF_001559175.2:0.0006211424695):3.735540222e-06):0.004106157589,GCF_900475475.1:0.004932311853):0.0004045667766):0.0002046297826,GCF_900475525.1:0.006713138941):0.0007165112104,GCF_900475615.1:0.005704509808):2.953512539e-06):0.001397392895):3.057758764e-06,GCF_900474765.1:0.05502488085):0.001186277411,GCF_900475705.1:0.005819237161):0.001021959504):0.0002211251219,GCF_900475495.1:0.003813314471):0.002292758445):0.107210452,((((GCF_000317855.1:0.004822807678,GCF_000188715.1:0.004360563302):0.0009546523971,GCF_000010705.1:0.0109518861):0.0003917583406,((GCF_900475145.1:0.004738771738,GCF_000307185.1:0.005339977028):0.005506168536,(GCF_900475725.1:0.004969165256,GCF_900474785.1:0.005379095159):0.001790055111):0.0004392336482):0.01002086056,GCF_900475185.1:0.02701093992):0.09070232164):0.09713567951):0.1142187129,((GCF_900475415.1:0.6260494416,(GCF_900475595.1:0.01565148037,(GCF_900475695.1:0.01513039455,(GCF_002814135.1:0.01027706101,GCF_000009545.1:0.007194304007):0.00251829643):0.007972313253):0.5377394072):0.2150584308,((GCF_000831485.1:0.002302962303,(GCF_002220115.1:0.00385693685,GCF_001885145.1:0.002635125485):0.001482283368):0.9394740745,(GCF_002900385.1:0.02660455225,GCF_000213825.1:0.04144986422):8.157429218):0.2093135514):0.1938808178):0.1941966546):0.1116524479):0.05355273244):0.1089970754,(((GCF_003176795.1:0.001212094325,GCF_900475365.1:0.001141241878):0.002859568811,(GCF_900475395.1:0.009100394885,GCF_003172975.1:0.009166312549):0.004244524057):1.166485024,(GCF_001642085.1:0.6414615645,GCF_003086355.1:0.520563168):0.7842594988):0.2805977575):0.07621467252):0.134636883,((((((GCF_900476055.1:0.09172292843,((GCF_000479315.1:0.05319867244,GCF_000479335.1:0.02511270519):0.09250098281,GCF_001587175.1:0.09584774206):0.02725826103):0.2124058682,GCF_000164675.2:0.3920897457):0.2066951352,(GCF_001553685.1:0.2418045589,(((GCF_001281025.1:0.08169952965,(GCF_000027165.1:0.1317515897,(GCF_001560895.1:0.08107173702,(GCF_000817005.1:0.02880979161,((((GCF_001255215.1:0.009057879495,((GCF_900476505.1:0.01042003106,((GCF_001457635.1:0.0110853043,GCF_000210975.1:0.007663506626):0.002946192855,((GCF_000019985.1:0.006483185043,GCF_002813535.1:0.006537966219):0.002769168381,GCF_000210935.1:0.01031212886):0.001446639495):0.0006277423588):0.002341904702,(((((GCF_001896045.1:0.01098611611,GCF_900476475.1:0.01867190989):0.001789330859,GCF_900476455.1:0.005175426825):0.001417244239,(GCF_001896085.1:0.001212335046,GCF_001902455.1:0.004537546854):0.00327624031):0.001308656163,((GCF_003351705.1:0.007835539262,GCF_900475805.1:0.00789414749):0.001249800525,GCF_003351645.1:0.005751070499):0.0003565280465):0.0006064775772,GCF_000019025.1:0.009033646983):0.00130627269):0.000443485138):0.0005912802868,(GCF_002357995.1:0.006996960512,(GCF_000299015.1:0.004251939059,GCF_000019005.1:0.005930330468):0.006261535691):0.00656094417):0.002379391457,GCF_000018965.1:0.01928944556):0.002782622693,((((GCF_900476445.1:0.001826944145,GCF_002813955.1:0.0141657416):0.001309565681,GCF_003354825.1:0.02664865567):0.01125353542,(GCF_003351725.1:0.016430923,GCF_000006885.1:0.01706312347):0.003903324889):0.002192355101,(GCF_000026665.1:0.02384921966,GCF_900476465.1:0.02981413506):0.005803153249):0.02385720684):0.01730198989):0.07976903553):0.03308684729):0.005510341632):0.03179457911,GCF_000221985.1:0.07635406263):0.1429994838,(GCF_002356415.1:0.1703639324,(GCF_002355895.1:2.455217951,(GCF_002386345.1:0.1029871099,(GCF_001983955.1:0.1034659483,GCF_000253155.1:0.1321989768):0.02152313571):0.04033099229):0.07068336986):0.1389772867):0.1154337375):0.2469901046):0.202949107,(((((GCF_002386285.1:0.040468668,GCF_002073435.2:0.0368968268):0.03242936351,GCF_900475015.1:0.09375143462):0.03803783594,(GCF_001281105.1:0.03753030971,(GCF_900475385.1:0.04994352064,GCF_000017005.1:0.08017113657):0.06739190223):0.006154702763):0.2988727186,(GCF_900475445.1:0.3179753923,((GCF_900475505.1:0.0608782358,GCF_900475045.1:0.05719500016):0.02587278941,(GCF_900475275.1:0.07094390627,GCF_000014205.1:0.08742596881):0.03343026204):4.807409819):0.1162174484):0.2322462844,(((GCF_000463505.1:0.01572740218,GCF_000478925.1:0.5051167198):0.2511239966,(GCF_000831165.1:0.1840954708,(GCF_000463465.1:0.05095867604,GCF_001412635.1:0.01778490819):0.070247255):0.0587577716):0.2247033315,((GCF_900475975.1:0.04479170001,((GCF_000463385.1:0.0390792063,(GCF_002073355.2:0.04360962153,GCF_002356055.1:0.03967770734):0.01324119968):0.006098773776,GCF_000463355.1:0.03381381686):0.04270887989):0.2459848429,(GCF_000463425.1:0.001270597071,(GCF_000463445.1:0.001241043805,GCF_000463395.1:0.001193968915):0.0003881612858):0.5904546262):0.1725562682):0.4658542774):0.1246573827):4.202072131,GCF_001708305.1:0.6724358161):0.2285602576,(GCF_900187085.1:0.9545260161,((((GCF_003144175.1:0.04335914181,(((GCF_000494895.1:0.02310936922,(GCF_000294495.1:0.00199954702,(GCF_000018185.1:0.009232270645,(((GCF_000231865.1:0.0105762338,((GCF_000026745.1:0.03012773053,GCF_000344765.1:0.01900806267):0.0001279495423,GCF_000233575.1:0.01902047654):0.0001039657659):7.604726331e-05,GCF_002189695.1:0.009558240604):7.09672001e-05,GCF_000186405.1:0.01467245556):6.858983154e-05):1.097163221e-05):0.03217480037):0.02118622728,((GCF_000732355.1:0.03374009062,GCF_000231925.1:0.03288656337):0.01214982878,(((GCF_001272635.1:0.004911301655,GCF_000168355.3:0.001464742007):0.006201521991,(GCF_001572685.1:0.001131033272,GCF_000231885.1:0.001512944593):0.006074040178):0.03756815462,GCF_000231905.1:0.04957881051):0.006393868235):0.002563950881):0.004322457911,GCF_003352225.1:0.09334626533):0.01034877607):0.002705677697,(GCF_003285225.1:0.03849343107,GCF_003352205.1:0.04126356224):0.02793852122):0.01724498642,((GCF_002803825.1:0.07854287376,GCF_002812525.1:0.09484627641):0.01314673353,GCF_002831545.1:0.04400717294):0.01425850779):0.6081825099,GCF_001623565.1:0.5627595322):0.1867242623):0.1125998974):0.2524563178):0.5681853431,((GCF_002310475.1:0.4283857853,GCF_000981525.1:0.495805488):0.8464857866,((GCF_002355575.1:0.1036909993,(GCF_000269925.1:0.001206930273,GCF_000269945.1:0.001432987289):0.1299603412):0.6426564032,(((GCF_000468955.1:0.0195733638,(GCF_000312685.1:0.01251992181,(GCF_000236475.1:0.01239344557,GCF_002078955.1:0.003258072729):0.0005803182961):0.01418581456):0.003789204371,GCF_000009425.1:0.01783881552):0.1732483799,(GCF_002804185.1:0.03719295868,((((GCF_002148215.1:0.001468975854,(GCF_002078615.1:0.01551570592,GCF_000006865.1:0.002498538935):1.728649827e-05):0.00394392136,((GCF_000192705.1:0.001832939879,GCF_002078495.1:0.00152315018):0.009540211757,GCF_000479375.3:0.007265857484):8.25089616e-06):0.01310538895,(GCF_000807375.1:0.01365581689,(GCF_000761115.1:0.0370125237,((GCF_002078475.1:0.01149450201,(GCF_003176835.1:0.008936902794,(GCF_002895225.1:0.01742892459,GCF_002078975.1:0.007274022908):0.0007021378708):0.0004878371415):0.003354878837,GCF_900088425.1:0.01558106975):0.0004734665747):0.0004307323453):0.002617904862):0.0007597331064,GCF_000344575.1:0.03512536387):0.01389346645):0.1513252704):0.6062454673):0.6193758824):0.3258948208):1.060178724,(((GCF_900116935.1:1.40215858,(GCF_003288115.1:1.189720757,(GCF_002240375.1:0.9414365756,((GCF_900094615.1:0.008235977169,(GCF_001011095.1:0.009019720989,GCF_000758365.1:0.02133460227):0.00355805853):0.00490338954,(GCF_000008925.1:0.01200638106,(GCF_001723525.1:0.01286451581,(GCF_003316955.1:0.01168451084,GCF_002162055.1:0.03073260198):0.00584067845):0.02086700085):0.002328107881):0.84034936):0.115530512):0.213594993):0.4961057945,(((((GCF_000732905.1:0.001613496795,GCF_000750515.1:0.005363646655):7.710516214e-06,GCF_000750535.1:0.03494243367):0.9020486302,((GCF_002950695.1:0.006675360491,GCF_000219805.1:0.007104316292):1.238821319,((GCF_003076495.1:0.008146236275,(GCF_001308145.2:0.01504453974,(GCF_001932695.1:0.005387287708,GCF_003010455.1:0.01066582969):0.01471216848):0.006602694934):0.643634933,(GCF_002386265.1:0.2466117838,GCF_001932615.1:0.3434455143):0.6323479908):0.2288502018):0.1246486608):0.7433415474,(((GCF_001891125.1:0.198006201,(((GCF_001886915.1:0.008165559624,GCF_003255835.1:0.002920720352):0.000994497223,(GCF_001583825.1:0.006649753551,GCF_000234825.3:0.07347812799):0.01192240625):0.03056813489,((GCF_001047695.1:0.01406476484,GCF_002148235.1:0.02202014989):0.009940435772,(GCF_000014445.1:0.01061276305,(GCF_002117185.1:0.01269625188,GCF_002370415.1:0.01500778562):0.005841567583):0.01417133647):0.002415605793):0.1811778945):1.203162846,(((GCF_000026405.1:1.206148186,(GCF_001698145.1:0.06073508913,GCF_001998805.1:0.06744845032):3.83410733):0.329894278,((GCF_000092505.1:0.01821899205,GCF_000219785.1:0.0230383466):1.095784709,(GCF_000298875.1:0.2373031084,(GCF_000196855.1:0.02321258418,GCF_001536305.1:0.02424763928):0.2635465551):0.8728286171):0.3009199422):0.1598755243,GCF_000300135.1:1.48724576):0.388042695):1.460869245,(GCF_000014385.1:0.01241527806,GCF_003264795.1:0.009996181218):46.90219805):0.524115135):0.8084664626,(((GCF_002982135.1:0.5388467945,((GCF_001611135.1:0.002098496923,GCF_001611075.1:0.001633553646):0.001637128095,(GCF_001611155.1:0.004496680557,(GCF_001611035.1:0.001707380927,GCF_001611115.1:0.00220521108):0.003825123129):0.0005391751204):0.5228433914):14.73359861,((GCF_000237995.1:0.001531092291,GCF_001702215.1:0.002374257537):1.141521937,((GCF_000496265.1:0.0956902309,(GCF_002173535.1:0.01724057822,(GCF_003429405.1:0.02118424418,((GCF_000014505.1:0.01865266556,GCF_002982155.1:0.005517729766):0.0006331739779,(GCF_001411765.2:0.002433320935,GCF_002202155.1:0.003121063691):0.004162966785):0.01451605264):0.00123987121):0.0105112523):0.7892185551,((GCF_001922325.1:0.05129357915,GCF_001767275.1:0.02335949744):0.01030890443,GCF_002173595.1:0.03385339655):3.033756313):0.7668343723):0.4923571516):0.578250174,(((GCF_002970915.1:0.1033282729,GCF_002970935.1:0.1144217402):0.4954574312,((GCF_002850015.1:0.02468380123,GCF_002211885.1:0.01890442155):0.2745811049,(GCF_001443645.1:0.1726202906,((GCF_001715615.1:0.002351216152,GCF_001272315.2:0.006179790146):0.003155117136,((((GCF_002943545.1:0.002898473347,GCF_003352125.1:0.005789102012):0.008972380119,(GCF_001874125.1:0.009009726914,((((GCF_000203855.3:0.01106379461,(((((((((GCF_001880185.1:0.2434046259,GCF_000931425.2:0.02057887776):0.002445122414,((GCF_001596095.1:0.008835586044,((GCF_001990145.1:0.0156541829,GCF_003428355.1:0.007689658978):5.283959521e-05,GCF_002117305.1:0.01209096305):0.01144969275):0.0395843917,(GCF_002117265.1:0.02509957884,GCF_002948215.1:0.01802595807):4.374198565e-05):0.04160456179):3.771560383e-05,(GCF_003345375.1:0.006292263328,(GCF_002868775.1:0.01206572602,GCF_002116955.1:0.004571700529):0.002134441004):9.076433263e-06):0.0003271736783,GCF_002895245.1:0.01034247767):0.003412366539,((((GCF_001704315.1:0.003364818713,GCF_003286955.1:0.01855173528):1.176353972e-05,(GCF_001296095.1:0.006925906908,GCF_001278015.1:0.01671843965):0.001689800011):9.271773689e-06,(GCF_001617525.2:0.003476667781,GCF_002906875.1:0.01198199636):9.336420339e-06):8.598653389e-06,(GCF_003097595.1:0.01570645247,GCF_000148815.2:0.003119506072):0.0004143372781):0.001372358425):0.0007490463754,(((GCF_001659745.1:0.004427878214,GCF_000338115.2:0.003481737891):1.246019164e-05,GCF_001660025.1:0.005208926908):0.004195385916,(GCF_002868755.1:0.002063069415,GCF_002220815.1:0.001290846963):0.003657035562):0.007340539219):9.048033854e-06,GCF_002173655.1:0.01592179499):8.35519921e-06,((GCF_002109405.1:0.01342146482,GCF_003076435.1:0.01053587046):0.001560273087,GCF_001581895.1:0.01284680746):0.002063837117):0.00124024923,GCF_001484005.1:0.004985162454):0.0009703628814):0.0003511287829,GCF_003143915.1:0.00442709025):8.162060924e-06,GCF_001302645.1:0.02303894056):0.0003028692473,((GCF_002220175.1:0.003360041115,GCF_002117285.1:0.01094765096):9.231874508e-06,(GCF_001908455.1:0.01929993658,GCF_003269405.1:0.004548994854):9.757191639e-06):0.001544004118):0.0008873734692):7.983180247e-06):0.001546843501,GCF_003028835.1:0.0119494384):8.200914943e-06,(GCF_000392485.3:0.00527913161,GCF_002174195.1:0.008771196161):0.004271903986):0.003182381705):0.1378508067):0.1952480308):0.3801542109):11.52697382,(((GCF_900015005.1:9.172494732,GCF_000829395.1:3.687318515):1.466511686,((GCF_000439275.1:0.04181251247,(GCF_001688685.2:0.0489365255,((GCF_001618905.1:0.005818550277,GCF_000410995.1:0.002760235405):0.09279480432,GCF_003316935.1:0.09526874675):0.01056010934):0.01731226742):1.202498395,((GCF_002356135.1:0.03373679763,((GCF_000466785.3:0.01284177088,GCF_002119645.1:0.01415951648):0.02157334795,(((GCF_000397165.1:0.02079554821,GCF_001742205.1:0.02057201253):0.005035782094,(GCF_003255875.1:0.00916742941,GCF_003346795.1:0.0149790908):0.01309773575):0.006729913772,GCF_001941785.1:0.01480116553):0.0008686846459):0.009386503921):0.04114357372,GCF_900205745.1:0.04939670893):17.22087002):1.211428794):0.4145102793,(((GCF_000785105.2:1.33150932,(GCF_001922025.1:1.109020416,(GCF_000211375.1:1.405810111,GCF_000298115.2:0.1583672838):2.23973423):1.616624694):0.7301128203,(GCF_001314945.1:2.141127209,(GCF_000225325.1:2.701207684,GCF_001702115.1:2.023082962):2.227251326):0.5252282629):0.3748976247,((GCF_001702155.1:0.002221443963,GCF_001702195.1:0.00129502759):1.251737652,(GCF_900183405.1:0.6019268702,(GCF_001050435.1:0.3566071136,(((GCF_002173555.1:0.00605401933,(GCF_002174235.1:0.003557094821,(GCF_002138395.1:0.002011259789,GCF_000359625.1:0.007022453568):0.0002353707631):5.149121717e-06):5.551234381e-06,GCF_000014465.1:0.0007354226452):0.02569329558,((GCF_002117375.1:0.001035252369,(GCF_002117345.1:0.0005046620762,(GCF_002762175.1:0.003459100752,GCF_003184305.1:0.01142878288):0.004252343627):1.596273977e-06):0.001885367987,GCF_900475625.1:0.00590747097):0.00590566798):0.3296828829):0.1396577901):0.8487794739):0.6130047236):0.1932738848):0.08665731877):0.1649459795):0.1605763874):0.1399481882):0.1931595344,(((GCF_001663755.1:0.00763833348,(GCF_001663715.1:0.007336565136,(GCF_001663735.1:0.002253856228,GCF_001663655.1:0.002733529214):1.197858967e-05):0.01383510568):1.29680664,(GCF_002706425.1:0.1424939926,GCF_002706705.1:0.1204658067):14.05745303):1.331267605,((((((GCF_000309565.2:0.003543435536,(GCF_003199005.1:0.00128382231,GCF_000019245.4:0.00763275869):1.002394457e-05):8.829839439e-06,(GCF_002257625.1:0.008363283255,GCF_000155515.2:0.001237599523):9.638326365e-06):0.005749980024,((GCF_002079285.1:0.01179523487,GCF_002813615.1:0.01814988514):0.0006880859581,(((GCF_003177075.1:0.01041369326,(GCF_000014525.1:0.01400647518,GCF_000829035.1:0.01682184746):0.0007938409559):0.001826103929,((GCF_002865565.1:0.005580014035,(GCF_002902825.1:0.005021633287,GCF_003268715.1:0.01473720871):8.438974054e-06):0.01234919866,(GCF_000026485.1:0.008389102994,(GCF_001514415.1:0.009743902739,GCF_000582665.1:0.008821376423):9.01049881e-06):0.00303623452):0.002066759957):0.004662017559,(GCF_002442835.1:0.002953247538,GCF_001191565.1:0.004704879826):0.01696933364):0.002507051885):0.004636257024):0.472591299,((GCF_900070175.1:0.2404444419,(GCF_002286235.1:0.1881340155,((GCF_000011045.1:0.1245335671,(GCF_002287945.1:0.06036183138,(GCF_000418475.1:0.01017327593,GCF_002076955.1:0.01230258296):0.4466213769):0.01254830093):0.2203543926,((GCF_000026525.1:0.01324106091,GCF_000233755.1:0.02098915449):0.1799261142,GCF_001988935.1:0.2013349038):0.03516360702):0.04412855568):0.09366609252):8.442961707,(GCF_900492555.1:0.9955196817,(GCF_000829055.1:1.35988875,GCF_002192215.1:7.685241446):0.8651996065):6.317870672):19.15117475):3.770290787,((GCF_002953655.1:2.942587514,(GCF_000026065.1:0.00878087724,((GCF_002370375.1:0.01557093465,((GCF_002224565.1:0.001231071523,GCF_900234405.1:0.002514095897):0.002208247236,(GCF_900234345.1:0.007388035435,GCF_900234395.1:0.005358275499):0.0074230953):0.003794718982):0.003617354315,(GCF_900234355.1:0.00706352774,(GCF_003288235.1:0.004009388961,(GCF_002370355.1:0.01139806702,(GCF_900234375.1:0.02501131695,GCF_002250035.1:0.005493432289):0.01205928396):0.005235894462):0.03039236287):0.009712670159):0.003078878674):0.04832322777):0.2164221088,(GCF_002224425.1:0.01991151481,(GCF_001698165.1:0.01090217074,((GCF_001723545.1:0.006769059754,GCF_001663835.1:0.006207995466):0.005141915764,(GCF_003254785.1:0.01610306153,(GCF_003410375.1:0.01228949222,GCF_002224505.1:0.007606484149):0.009388173165):0.004492267076):0.00133195626):0.01159640154):0.2587142468):1.022422042):0.2882521691,((GCF_002762335.1:1.939590818,(GCF_001050475.1:12.88333598,(GCF_001971585.1:12.18642653,(GCF_002849895.1:9.869461772,(GCF_002706745.1:8.538205549,(GCF_000831645.3:8.859721386,GCF_001951175.1:7.344718795):2.600070073):2.697722718):7.599996971):3.044727307):5.245365489):1.633834326,(GCF_001936335.1:2.463907432,(GCF_001936235.1:1.704501643,((GCF_000014425.1:0.2450074561,((GCF_000091405.1:0.02143245371,(GCF_003428395.1:0.01931174299,GCF_002176835.1:0.00836150225):0.003793709199):0.02843045321,((GCF_003316915.1:0.01845628,(GCF_000498675.1:0.02875878008,GCF_000008065.1:0.02089736193):0.007570682597):0.006135075987,(GCF_001714745.1:0.01843761723,GCF_000204985.1:0.007157316737):0.02316726448):0.01240468029):0.1721175869):2.526560292,(((GCF_001908415.1:0.0284259728,GCF_001888965.1:0.01922829083):0.008210244585,((GCF_002000885.1:0.01183950269,(GCF_000191165.1:0.006082453668,(((GCF_001469775.1:0.004516795801,(GCF_000056065.1:0.003000740247,GCF_001953135.1:0.003330321465):0.0008543274923):0.0006390184739,(GCF_003351805.1:0.004578543582,GCF_000014405.1:0.00488157846):0.001805616019):0.0008050612769,GCF_900196735.1:0.00602963429):0.0002883764498):0.004563857242):0.01525597218,(((GCF_002278095.1:0.0110437874,GCF_001888905.1:0.006057647281):0.007393137355,(GCF_002142575.1:0.01092778939,(GCF_001888925.1:0.01039839588,GCF_001888945.1:0.01224515899):0.003141341867):0.004995757434):0.001062865068,(GCF_001888985.1:0.007302465365,GCF_000182835.1:0.006044077645):0.0037821066):0.01111516794):0.007740094904):1.470547666,((GCF_001042405.1:0.6136866711,(GCF_003150935.1:0.4758128468,(GCF_003151025.1:0.4124536446,GCF_003173695.1:0.4030988445):0.3143674846):0.3077160044):0.2866093736,(GCF_002075105.1:0.535474026,((GCF_000214785.1:0.3874911198,(GCF_002706375.1:0.02809542074,(GCF_000194115.1:0.01409933939,GCF_000191545.1:0.006433582498):0.01967113777):0.3014627997):0.07707499171,(GCF_000011985.1:0.3131825118,(GCF_001314245.2:0.03298240666,((GCF_000189515.1:0.00432018038,GCF_001308285.1:0.0043994413):0.009403760922,((GCF_000525715.1:0.02553341414,((GCF_000422165.1:0.006164511301,(GCF_000961015.1:0.01104986564,GCF_002849915.1:0.02338533271):2.367120635e-05):0.02651608525,GCF_001006025.1:0.01232317003):0.002012321755):0.02292702196,((GCF_002849935.1:0.00531724041,GCF_000015385.1:0.002941931366):0.01099600447,(GCF_002849955.1:0.005823100388,GCF_001746265.1:0.005133829398):0.003727368092):0.009406268881):0.01944773283):0.0181029266):0.2585949672):0.06240204117):0.205812883):0.1402672883):0.1774563427):0.1863673118):0.5076657377):0.8597580468):1.491800046):0.4988571551):0.1640852443):0.1559420437):0.5722252279):0.2060868372):0.09045064518):0.487665148):0.01140219887):0.02954101775):0.09639817284):0.03489167947):0.01587985672):0.009277839975):0.02575442264):0.02941266983):0.02354015602):0.01040180757):0.4681694071,(((GCF_000195335.1:0.2714828219,GCF_000183745.1:0.3053548179):0.06130785813,(((GCF_002355995.1:0.2650674389,(GCF_000008125.1:0.2013241504,(GCF_000258245.1:2.267472266,(GCF_000214845.1:0.8630171351,GCF_001535545.1:1.20262677):0.6957788912):0.3426543069):0.159672025):1.955870804,(GCF_000309885.1:2.270155512,(GCF_001399775.1:1.158802082,(GCF_000236585.1:1.25338957,(GCF_001880325.1:1.123436017,GCF_000187005.1:1.498967143):0.2431977992):0.2159487285):0.2690508062):0.330184582):2.044950398,(GCF_000024425.1:0.4508155571,GCF_000092125.1:0.3707017355):0.222429359):0.07418426628):0.1640705454,(GCF_000092425.1:3.655117209,((GCF_000186385.1:2.040426267,((GCF_000190555.1:3.201443567,(GCF_002953415.1:1.825650014,(GCF_003345215.1:1.84250988,(((GCF_001007995.1:0.247419365,(GCF_001507665.1:0.1314768808,GCF_003206515.1:0.1528039529):0.1617401758):1.244862601,GCF_000800395.1:1.864367851):0.3890031908,(GCF_000020685.1:2.535112827,GCF_001644565.1:13.26658745):0.6780301854):0.213034205):0.2079270613):0.2742356886):0.419816021,GCF_003173015.1:1.999350054):0.4913823621):0.4314264183,GCF_000317835.1:5.719317441):2.190077173):0.6076207502):0.5507074926);
```
