## Supplementary material for "Microbial genomic trait evolution is dominated by frequent and rare pulsed evolution": TIV.Sim_PE2_8_BayesTrait.rescaled.tre

```
(((((((GCF_000017545.1:2.850381549,(GCF_000767275.2:1.744259067,(GCF_001644665.1:0.4534925855,GCF_000235405.2:0.4819838429):1.221517179):2.24895481):3.162676012,(GCF_000021285.1:1.962043687,(GCF_000016905.1:2.176980098,(GCF_001682135.1:0.003928267799,GCF_001941365.1:0.004141209877):2.335820942):0.9252427081):2.272934337):1.333796822,(((GCF_000832145.1:0.6553037931,GCF_000018945.1:0.1405507255):15.85018629,(GCF_000008545.1:0.4572740078,(GCF_000019625.1:0.05377328846,(GCF_000016785.1:0.220397692,GCF_000025105.1:0.1497814712):0.4260762118):0.2712779167):2.224142961):4.840502616,(GCF_000217815.1:4.292966332,(GCF_000828655.1:6.565181782,(GCF_000828675.1:4.004499682,(GCF_000504085.1:0.01415061592,GCF_000017865.1:0.03054263032):4.611892807):1.842609695):1.192801466):2.582714219):1.750044084):1.088587584,((GCF_000147715.2:10.24548234,(GCF_001027025.1:12.50373546,GCF_000023325.1:54.64936097):2.704384149):6.050434634,((GCF_000255135.1:0.008575711847,GCF_001941525.1:0.0123829343):4.218863763,(GCF_000953715.1:4.121928353,GCF_000018605.1:4.066628632):4.121182163):2.227152279):0.5519566193):4.292889742,((GCF_000020945.1:29.45033561,GCF_000284335.1:23.46404514):3.987216804,((GCF_003057965.1:2.36463991,GCF_000212395.1:2.334380635):29.70409308,(GCF_000021645.1:4.729200268,GCF_000020965.1:4.02987486):15.52040863):3.062010747):1.442149922):1.006769364,((GCF_000266925.1:7.224024451,(GCF_000024905.1:12.01328805,(GCF_000025885.1:9.830399627,GCF_000233775.1:8.241461454):1.020055967):1.766256129):10.77010651,((((((GCF_000177635.2:15.58500756,(GCF_000025725.1:7.832005066,(GCF_000183405.1:5.955590275,(GCF_000010985.1:4.746892167,GCF_000218625.1:6.603943724):0.8621986918):0.9667987576):3.383328143):0.9944341864,(((((((GCF_000024465.1:179.0749894,((((((GCF_000513295.1:0.07090084354,GCF_002995535.1:0.0518312173):2.453895564,GCF_001511835.1:1.878547495):1.308712104,GCF_001611975.1:12.26156776):0.606578585,(((GCF_002754815.1:0.2812994565,GCF_001941945.1:0.2553488248):2.6429106,(((((GCF_000021325.1:0.0104581876,GCF_000067045.1:0.01704087159):1.730730487,(GCF_002009295.1:0.9157857257,((GCF_000550765.1:0.2978886672,GCF_002173515.1:0.371880274):0.5647861089,(GCF_000182745.2:0.9880293292,GCF_002762195.1:0.6640873413):0.3369866868):0.2535735859):1.414327862):0.5783695888,(GCF_002005445.1:2.834830408,(((((GCF_000010945.1:0.005408853388,GCF_002202135.1:0.005537721395):0.04670470945,(GCF_000241585.2:0.01650905716,GCF_000723785.2:0.01914655902):0.05115474225):0.2203481658,((GCF_002220195.1:0.05846453923,(GCF_002456135.1:0.06591519513,GCF_001628715.1:0.06217139034):0.01955157303):0.5151733973,(GCF_002173775.1:0.06827421527,(GCF_001766255.1:0.01713130543,GCF_001766235.1:0.01964922213):0.0771946896):0.4281400404):0.1832580276):0.1233573913,GCF_002173735.1:0.2678297752):2.408665064,(GCF_002006565.1:1.69007839,(GCF_002549835.1:0.1012652189,GCF_001499615.1:0.1331078147):1.449365399):0.7644067708):1.726304717):1.110489217):0.2805700159,((GCF_001547995.1:4.310021733,(GCF_002005465.1:8.406448591,(GCF_001787335.1:0.8008038209,GCF_001787355.1:0.495357209):10.36475969):9.778899322):1.314314644,((GCF_001680825.1:3.776062047,(GCF_002005485.1:1.553175877,(GCF_000583855.1:0.3825729075,GCF_000011685.1:0.4011248683):0.6825317019):2.01480991):1.675400682,GCF_002079945.1:11.50361766):1.711999709):1.918723428):1.400993227,((GCF_001889545.1:0.3873799723,(GCF_001889525.1:0.3310362428,(((GCF_001889465.1:0.04958074576,GCF_000576185.2:0.05601597846):0.1988815126,(GCF_001889445.1:0.1947475956,GCF_000576145.2:0.1533361247):0.03055827695):0.07281920917,GCF_000576085.2:0.1347764167):0.2089798882):0.3548337616):28.91293959,(GCF_003352165.1:3.989824669,(GCF_000202835.1:0.03614090145,GCF_000016725.1:0.03959507023):2.762851839):0.7205668846):0.4573735438):0.8061534071):1.974487624,((((GCF_003119115.1:0.1021382471,GCF_001315015.1:0.2445181895):0.8264979922,(GCF_003130795.1:0.9589804618,(GCF_001305595.1:0.4477303634,(GCF_000010725.1:0.3465707678,(GCF_003233655.1:0.2990582564,GCF_000283655.1:0.2066614568):0.1363350752):0.169528148):0.632481509):0.266405755):1.154633254,(GCF_000730165.1:2.044832116,(GCF_002868735.1:3.501006905,GCF_000016185.1:1.716226497):0.6733844674):0.7065753558):0.6832934576,GCF_000226315.1:27.3832906):0.4278683344):0.2961165706):0.3260025537,(GCF_000968135.1:5.095153832,(GCF_000300235.2:1.937699822,GCF_002844375.1:1.832691994):5.444644226):1.33707851):0.3337111934,(((((((GCF_001922385.1:1.796721092,(GCF_000935025.1:1.442229954,(GCF_002796605.1:1.084766162,GCF_002002925.1:1.004318695):0.8223118432):0.6761210662):0.5917101467,(GCF_001717955.1:2.347461518,(GCF_001971605.1:27.449732,(GCF_003355005.1:1.258681813,(GCF_000764535.1:1.037581774,(GCF_001638925.1:0.2172242689,GCF_002504265.1:0.2147979512):0.7892390398):0.5578701118):0.5326568042):0.5313127763):0.3442587009):0.594224632,((((GCF_002953155.1:0.1255079664,GCF_001559015.1:0.1525716662):1.071707152,(GCF_001278035.1:1.314017917,(GCF_000013985.1:0.9721037954,((GCF_001307295.1:0.325333746,GCF_001314325.1:0.2728212956):0.3879668478,(GCF_001984035.1:0.8572072404,GCF_000803645.1:0.9656853198):0.3110768945):0.2915076655):0.2193733954):0.1384624688):1.580703007,(((GCF_000013325.1:2.366481786,((GCF_000253255.1:0.1411916292,GCF_000767465.1:0.1491530457):1.080176671,(GCF_000876675.2:1.428457811,GCF_001742225.1:0.9579956204):0.7423578735):0.7687459729):0.6590010041,((GCF_001661675.2:2.059563724,GCF_001028705.1:2.056829649):1.042038386,(((GCF_002269345.1:8.51455187,GCF_001698205.1:7.035610554):3.718698255,(GCF_001028625.1:4.372333705,((GCF_001687545.1:6.11924658,(GCF_001077815.2:5.637293919,GCF_001886695.1:3.741201196):1.769709531):1.289898687,(((GCF_001281485.1:5.853671796,((GCF_003264115.1:6.453634353,(GCF_001719165.1:7.197294155,(GCF_002952215.1:3.141975223,(GCF_001720465.1:3.03406136,GCF_001663175.1:3.939496678):0.7164039454):4.041798174):1.337958518):0.9414340096,GCF_001663155.1:9.07976196):0.7967187767):0.8894743099,GCF_000013005.1:6.981898716):0.745987171,((GCF_002795865.1:4.353912424,(GCF_002237615.1:2.987367925,GCF_003355455.1:4.517615156):1.903590294):1.874683991,GCF_001304795.1:5.895885885):0.6408573959):0.8239851196):0.6222505579):0.5421446432):0.5746206842,GCF_001008165.2:3.812957743):0.4931760451):0.6104077677):3.062360198,((GCF_001713435.1:0.08983418505,GCF_003431825.1:0.113911605):2.534994059,(GCF_001889025.1:7.39521969,(GCF_900149705.1:2.990405323,(GCF_002218195.1:1.216508708,(GCF_001586275.1:1.47595801,GCF_002776575.1:0.8136415922):0.3504505974):1.116236155):2.003069345):20.96341934):0.85515512):0.7841060689):0.3739151493,(GCF_000283515.1:2.301067305,(((GCF_001456115.1:0.993505949,GCF_002355855.1:0.7680718814):0.4626417028,((GCF_001658005.1:0.966929448,(GCF_001563285.1:0.6285044689,GCF_002080435.1:0.5358826713):0.7859313686):0.3714380033,(GCF_001563265.1:0.7701541909,(GCF_000147835.2:0.682071,(GCF_000943805.1:0.870349546,(GCF_000091125.1:3.838003235,GCF_000264945.2:0.550964377):0.8298594093):0.468878733):0.3495629218):0.2082346613):0.2393393688):0.2403971093,((GCF_001078495.2:0.1404498173,GCF_002504085.1:0.1150800326):1.030226011,(GCF_002288285.1:1.06810421,GCF_001713415.1:1.07044695):0.5282331339):0.3041270412):0.9180412074):0.619890458):0.5053338434):0.5729579277,(((GCF_002355275.1:0.8911092921,(GCF_000715175.2:0.06174611189,GCF_000016765.1:0.02994024688):0.8022810975):1.092778263,(GCF_002151445.1:2.325132557,GCF_000347675.2:0.9758832177):1.008193062):0.23994169,(GCF_000218875.1:39.74321786,(GCF_000175255.2:0.04449739592,(GCF_000277755.1:0.2606829664,(GCF_002158845.1:0.08423808035,(GCF_000024245.1:0.0580423155,(GCF_000576165.1:0.003755074703,GCF_003052025.1:0.1442536472):0.06502405929):0.007688457983):0.01868052526):0.01426646694):1.921409858):6.849281114):0.3320366635):0.5945703021,GCF_001890385.1:2.767652704):2.492381156,(((((GCF_003008515.1:3.40401903,(((GCF_002355335.1:3.218232311,(((((GCF_000177255.2:9.047114569,((GCF_000020445.1:0.08012902957,GCF_000195775.1:0.08600072283):0.2271861161,(GCF_003031245.1:0.0985076461,GCF_003031265.1:0.09807255901):0.1642466662):0.2583622799):0.711205975,(GCF_000013685.1:0.736615279,GCF_000013365.1:0.670028836):0.4124349894):0.4268458481,(GCF_000013745.1:1.138477029,GCF_000014825.1:1.077303396):0.4726665701):0.5217819078,(((GCF_002831585.1:0.9640124759,GCF_001693385.1:1.267588486):0.3290865701,((GCF_000296215.2:8.198787147,((((GCF_002278135.2:0.2656471138,(GCF_002266435.2:0.1789815814,GCF_002266465.2:0.1766413381):0.1884330163):0.1517279438,GCF_000284275.1:0.5457047301):0.05286014094,(GCF_001887695.1:0.1653689736,GCF_000284375.1:0.1729732387):0.2425214702):0.08807940863,(GCF_003183845.1:0.05628054402,(GCF_001908315.1:0.07618357536,GCF_001549695.1:0.1201451399):0.09797230863):0.6151060151):0.1650819974):0.7439231488,(GCF_000015165.1:0.5840555168,(GCF_000026145.1:0.4353316513,(GCF_000344805.1:0.6674788097,GCF_900176205.1:0.3840561173):0.1105280669):0.1410703994):0.7973141777):0.2542506571):0.3032679559,(GCF_000012725.1:1.224140504,GCF_000013885.1:0.7980782443):1.622408334):0.1668550492):1.117126407,(GCF_002119765.1:2.573396214,GCF_001579845.1:2.217828037):0.6387677432):0.4493643927):0.6468725815,(GCF_001402875.1:2.781265756,(GCF_000092925.1:1.750563384,(GCF_000010525.1:1.443089685,GCF_000017645.1:1.507606344):0.9275316435):0.7322525762):0.4291681974):0.287519202,(((GCF_000304315.1:4.328591793,(GCF_002752655.1:6.170756604,GCF_002117405.1:8.889984557):1.042863735):1.973668433,(GCF_000019845.1:7.442407803,GCF_000021745.1:4.144709278):4.082170534):1.990031931,((GCF_001271345.1:0.2381544844,GCF_001887265.1:0.5258312327):1.843611918,((GCF_002220095.1:1.146936463,(GCF_001713455.1:17.63133451,(GCF_001741865.1:1.320505076,GCF_001562255.1:1.371951451):0.5690800805):0.7625852027):1.828420635,((((GCF_003173775.1:0.3367110701,(GCF_001548015.1:0.4346397561,GCF_003173755.1:0.3159529895):0.09993086513):0.8073766253,(GCF_000019365.1:1.966895492,GCF_000022085.1:1.129682572):1.085232154):0.4944803231,(GCF_003173715.1:1.015722037,(((GCF_000083545.1:0.1093246681,(GCF_000022685.1:0.1212761857,(GCF_001542815.1:0.308880422,(GCF_000021845.1:0.1142053512,(GCF_001971665.1:0.10411449,(GCF_000018845.1:0.08993109059,(GCF_900234795.1:0.007145996568,GCF_002117815.1:0.002585859764):0.07207384579):0.01707382082):0.02031484344):0.01106066558):0.006619591622):0.008184505428):0.4191654619,(GCF_002355515.1:0.3911475065,(GCF_000019945.1:0.6083673223,GCF_003111705.1:2.57376063):0.1200886232):0.1609975333):0.9016378141,(GCF_003173735.1:1.75073429,((GCF_001854385.1:0.06369081976,GCF_000019725.1:0.05617579929):0.5336599484,(GCF_003254375.1:0.1598169017,GCF_001936175.1:0.1177922182):0.7993631989):18.32130991):1.278888702):0.240978652):0.5560917358):0.6710260041,(GCF_002741015.1:1.166998993,GCF_003151255.1:1.187625704):1.263776303):0.4248474981):0.268310493):0.4747009009):0.3771774689):0.3017975545):0.792633414,((((((((GCF_001578105.1:1.701865037,GCF_002043005.1:1.367775129):2.274185918,((GCF_000496595.1:8.053551796,(GCF_001021085.1:2.668537676,(GCF_000829355.1:0.006446729991,GCF_000590865.2:0.01141420439):2.394836641):3.194680644):18.41294663,(((GCF_000016265.1:1.108016353,(GCF_002944315.1:1.149825166,GCF_002277895.1:1.733582755):0.4467144974):1.035456612,((GCF_001908375.1:0.3629384977,(GCF_001908615.1:0.09419085939,GCF_000816845.1:0.1944611756):0.1303115723):1.176699661,((((GCF_002117725.1:0.05318959975,(GCF_001664145.1:0.07979243755,GCF_001664525.1:0.04127410323):0.02496839334):0.226511703,(GCF_002117485.1:0.649983656,(GCF_000092045.1:0.2517158933,(GCF_000442435.1:0.35398738,GCF_002119845.1:0.225283105):0.3324374677):12.42897787):0.1619977873):0.319546282,((GCF_001664105.1:0.1214379495,(((GCF_000020265.1:0.03772471127,((GCF_001664425.1:0.02177906724,GCF_001664165.1:0.06355142975):0.01195281598,(GCF_001664405.1:0.003192782528,GCF_001664445.1:0.003081331872):0.04653444464):0.007231589717):0.03499035853,(GCF_001664185.1:0.04639407963,(GCF_001664125.1:0.08890411258,GCF_001664205.1:0.1461625824):0.02017636625):2.156855074e-05):0.07744864137,GCF_000172715.2:0.1094735537):0.02564545198):0.2152644656,(GCF_000172695.2:0.2510561721,(GCF_000698845.1:2.647883086,GCF_000816125.1:0.2988802887):0.1495987265):0.3248136232):0.1914432135):0.1786894207,(((GCF_002953715.1:0.2049166674,((((GCF_000517605.1:0.2688837167,GCF_001890425.1:0.1980486903):0.04882186809,GCF_002240185.1:0.2027285942):0.0572257314,GCF_000023185.1:0.2675908454):0.03139232693,GCF_000009265.1:0.2104019477):0.14700164):0.03986396727,(GCF_003290405.1:0.090158223,GCF_002243365.1:0.08269879667):0.1551461212):0.2909153284,((GCF_001664485.1:0.3208210655,GCF_000021345.1:0.2927481123):0.1014734824,(GCF_000520875.1:0.3894911263,GCF_000172795.2:0.4788733879):0.1076059082):0.1524810808):0.159616622):0.6987640016):0.3326550134):0.5852813536,(((GCF_001652565.1:0.1291598588,GCF_001713395.1:0.1927234381):0.1951844826,(GCF_000697965.2:0.2533095285,((GCF_000017145.1:0.1565689143,(GCF_002197105.1:0.0136329998,(GCF_002197085.1:0.06398455599,((((GCF_002197445.1:0.03007434857,GCF_001050915.2:0.02978834153):1.991197368e-05,GCF_002197045.1:0.01519332555):1.847069821e-05,GCF_000218265.1:0.03405014389):3.499681364e-05,(((((GCF_002197465.1:0.01329378291,GCF_000346065.1:0.0150467579):5.444196263e-05,GCF_000147775.2:0.01771410952):4.887580017e-05,((GCF_002197065.1:0.01226680061,GCF_002197145.1:0.01660323635):5.156240349e-05,GCF_002197025.1:0.009739338432):5.718763872e-05):9.921669217e-05,(GCF_002302355.1:0.01179821432,GCF_002215195.1:0.01014688173):4.318495994e-05):0.01839492793,GCF_000320385.2:0.01101997378):0.01617422289):1.734609982e-05):0.01814397382):0.1287686717):0.1123011655,(GCF_002288525.1:0.2119940869,((GCF_000018545.1:0.08316365707,(GCF_003100575.1:0.03923033903,(GCF_002288485.1:0.07193287563,GCF_003177055.1:0.01160795784):0.02758876978):0.1379025925):0.07915740142,((GCF_002944405.1:0.005215860338,GCF_002288505.1:0.004065245788):0.06814341734,(GCF_000705595.2:0.01262774284,GCF_001889105.1:0.01480130708):0.05698083195):0.05690476241):0.05846987868):0.031607882):0.1057972846):0.1198966819):0.06355822806,((((GCF_001551895.1:0.05711947147,(GCF_002814035.1:0.08549095984,(GCF_001691455.1:0.06229723265,GCF_000499645.1:0.05694930182):0.03194704988):0.01561376102):0.5050750673,(GCF_002943835.1:0.5228984157,GCF_002005205.3:1.176583153):0.1599417283):0.1268133758,(GCF_000092025.1:1.534096845,(GCF_000192635.1:50.39904591,GCF_000971565.1:1.915725931):23.08424802):0.565577059):2.365256963,((GCF_000016285.1:1.041200125,(GCF_001713475.1:0.5618996485,GCF_002600635.1:0.4867765353):0.1135461935):0.1295780493,(GCF_000967425.1:0.6077680074,(GCF_000731295.1:0.08548310165,GCF_000731315.1:0.0814317507):0.4224332346):0.1536711841):0.05746574131):0.1168682676):0.06865209154):0.2308107832):0.4408592468):0.4178520759,GCF_001011155.1:3.543095649):0.7311955951,(((GCF_002764115.1:2.401080933,((GCF_002278035.1:0.8511360855,(GCF_001652485.1:0.08566051468,GCF_002025625.1:0.10344582):0.7776829736):1.108582345,(GCF_000017405.1:0.9143716383,(((((GCF_002749475.1:0.01094505149,(GCF_000740435.1:0.007648399321,GCF_003010715.1:0.00567137565):0.006022374776):0.004113415774,(GCF_000699025.1:0.004410029779,GCF_000698345.1:0.004494449388):0.01094802514):0.00467687162,(GCF_000590795.1:0.01709751858,GCF_000740275.1:0.006451929298):0.002946844552):2.271650356e-05,(GCF_000740235.1:0.005215516828,((((((GCF_002191235.1:0.003371809222,GCF_000227645.1:0.009721082847):2.390006692e-05,(((GCF_000192885.1:0.00473197402,GCF_002263015.1:0.004854576593):3.397099019e-05,(GCF_002191335.1:0.006876867374,(GCF_002895105.1:0.03483137003,GCF_002191615.1:0.01332877571):7.269356665e-05):4.744136298e-05):3.328050605e-05,GCF_001307475.2:0.004455332552):5.423350388e-05):2.337953614e-05,GCF_001431745.1:0.004165619273):0.008418459944,(GCF_002191355.1:0.004110438154,(GCF_001715485.1:0.004382700743,GCF_002191375.1:0.006391239782):5.293005992e-05):0.005106541061):0.005832667954,((GCF_002262995.1:0.01005924541,(((GCF_000054005.1:0.003998735237,GCF_001296965.1:0.005153700952):2.290049611e-05,GCF_003290345.1:0.003184200421):0.00299694139,(GCF_000740215.1:0.004244314804,GCF_000740295.1:0.003149992424):2.439157111e-05):2.169936774e-05):0.003712095831,GCF_000740155.1:0.01349658088):0.00768131297):0.003112540577,GCF_000016845.1:0.02300737958):2.364719925e-05):2.25143269e-05):1.242466192,((GCF_900095155.1:0.1053138729,(GCF_001971625.1:0.0820800246,GCF_001971805.1:0.1155323281):0.015641467):0.0216005168,GCF_900000005.1:0.1645503453):0.02416662872):0.9508176053):0.4149040918):1.331500696):0.1760325123,((GCF_002007565.1:1.029190388,(GCF_002007485.1:0.1005631079,GCF_002007505.1:0.1184372986):1.106951673):1.639943819,(((GCF_000341355.1:2.710545598,(((GCF_900475345.1:0.007924309319,GCF_000046685.1:0.01667355772):1.052189728,(GCF_001291465.1:0.011310486,GCF_000046705.1:0.008750496068):1.175156924):0.2609046483,(GCF_000341385.1:1.151084213,(GCF_000196435.1:0.8233983063,GCF_000022725.1:0.6827813121):0.8344060933):0.2411684118):0.8028212914):0.2239687062,(GCF_001281405.1:25.97842951,GCF_002022505.1:2.864685492):0.5138312068):0.1902087319,((GCF_002810325.1:0.2093945974,(GCF_002022485.1:0.0255946531,GCF_002022585.1:0.04764857369):0.1744360817):0.7311473279,(GCF_000253015.1:0.4478551829,GCF_002022665.1:0.6613166015):0.4198615284):1.105774683):15.63426718):5.652069091):1.746967857,((GCF_001889605.1:2.867479332,((GCF_001686985.1:0.8594164081,((GCF_001676765.1:0.6666235266,GCF_000009625.1:0.5152091559):0.4732527169,(GCF_000176035.2:0.3732459966,(GCF_000230995.2:0.3554394216,((GCF_001618825.1:0.02118488959,GCF_000185905.1:0.01919642461):0.007588199519,(GCF_001672455.2:0.02007356873,GCF_001618845.1:0.02633385787):0.004567379866):0.2883332723):0.0696192134):0.04112369158):0.4682799426):1.270753665,(GCF_003071665.1:1.143540767,GCF_001605015.1:1.094255276):1.268418608):1.104378414):0.502512561,(GCF_003296175.1:22.70446748,GCF_000014245.1:12.46872852):3.750868355):0.6577208743):0.3123463275):0.3061672678,GCF_001442755.1:3.059258899):0.4173469949,GCF_001953055.1:4.973944097):0.5585933084,(GCF_003433515.1:6.686772645,(GCF_000230555.1:2.853847355,(GCF_002949085.1:2.573725171,GCF_001402915.1:2.531181788):0.8223565537):0.4631052845):1.643264503):0.2493699631,(GCF_900231165.1:2.861030652,(GCF_003432385.1:3.099461729,((GCF_002237595.1:0.9605494964,(GCF_001579905.1:0.08350084257,GCF_001999245.1:0.06439572255):1.086324006):1.742335768,(GCF_000192745.1:1.298342951,GCF_001484065.1:1.625027642):0.4555380487):0.8096647198):0.6022018641):0.5894120521):0.5076046277):0.4269182198,((GCF_003071365.1:0.8680621107,GCF_000828475.1:0.7458743046):4.38442716,(GCF_000166055.1:51.16010765,(GCF_000253295.1:4.38545577,(GCF_000143145.1:2.234857929,GCF_000230975.2:3.327137991):2.120425377):9.625583014):1.133971021):0.7498554981):0.2487536507,(GCF_000017565.1:9.505851808,GCF_003330885.1:143.9327202):8.064222537):0.503489737,(((GCF_001870665.2:69.68580919,(((GCF_001620265.1:1.967353168,GCF_002356635.1:1.961413524):0.4819989609,((GCF_002407205.1:0.5756414505,((GCF_000015985.1:0.08663526478,(GCF_001576595.1:0.002967576856,GCF_003324715.1:0.003473758985):0.08051658345):0.8086131617,(GCF_000016405.1:0.06678075269,GCF_003429265.1:0.07904684529):0.5213449603):0.3139044029):1.200925581,(GCF_003071405.1:1.995789721,GCF_003060865.1:2.224268429):0.663352772):0.4461675139):0.3509809342,((GCF_001940525.2:2.418960036,(GCF_001856665.1:1.501047419,GCF_000021865.1:1.599578677):0.6780380579):0.5479807089,((GCF_002105555.1:1.95238256,GCF_003324675.1:2.098304715):0.6246023208,((GCF_000444995.1:3.278225438,(GCF_000203895.1:1.439525887,(GCF_002749495.1:0.1412224182,GCF_002073635.2:0.1399433796):2.976871321):0.6396426285):0.487733882,((GCF_002847445.1:2.16243352,GCF_002847305.1:3.351288645):1.253274171,GCF_002865605.1:22.47064318):0.7224686802):0.3296509006):0.9419378834):0.2410485248):0.4299840779):0.2952091244,((((GCF_000738435.1:7.912585283,GCF_000812665.2:5.18254366):3.165157307,((GCF_000018145.1:2.355045143,(GCF_000590925.1:1.761566949,GCF_000013565.1:2.922632043):0.671301135):0.4583591697,((GCF_002504165.1:37.03169341,(GCF_001305615.1:2.058305805,(GCF_002079305.1:1.663145989,(GCF_002073975.1:0.5366851822,(GCF_001633165.1:0.1043985287,GCF_001548075.1:0.1924199115):0.343799761):1.386069724):0.7588366893):0.4629357803):0.4308333422,(((GCF_003008555.1:6.566046374,(GCF_000011965.2:18.73940683,((GCF_000014065.1:4.133397493,GCF_000376545.2:5.065818048):11.62429577,(GCF_001678945.1:10.2361374,(GCF_001888185.1:0.3046842632,((GCF_001969345.1:0.01252077275,(((((GCF_002891965.1:0.1440107031,(GCF_002891665.1:0.06547885278,GCF_002892205.1:0.04925700508):0.08815778652):0.01953458889,(GCF_002892185.1:0.02647957184,GCF_002892125.1:0.02995190663):0.005729819586):0.001929331169,(GCF_002892085.1:0.01467285494,GCF_002891945.1:0.01438975398):0.005114518669):0.001272977872,(((GCF_002892165.1:0.004056282473,GCF_002892265.1:0.007615962302):0.01129303799,GCF_000154745.2:0.01435089566):0.001696477635,GCF_000154765.2:0.03950293659):0.003209315124):0.002691611572,GCF_002892225.1:0.02108633051):0.004837540493):0.05199522113,((GCF_002891905.1:0.02480260782,((GCF_002891925.1:0.001600379612,GCF_002412045.1:0.0006770759323):0.03007856798,(GCF_002892245.1:0.01776202251,GCF_002407245.1:0.016145193):0.02479797429):0.006756017902):0.02806928571,(GCF_000511385.1:0.02236103864,GCF_002381385.1:0.02485866966):0.0623152129):0.03696403831):0.06940522801):0.6786834059):1.511262172):5.964842352):4.36238126):0.8412102785,(GCF_003352045.1:3.201382891,(GCF_001969365.1:2.68838107,(GCF_002222635.1:3.689031041,((GCF_002983865.1:1.214528524,GCF_000154785.2:1.501577438):2.429674977,(GCF_001886735.1:2.197560085,(GCF_003352105.1:2.188038225,(GCF_003352065.1:2.490242963,GCF_003352085.1:2.766411344):0.7839569146):0.8246167632):0.3108884147):0.663532821):0.4955426929):0.4079616157):0.6600309949):0.3993461821,((GCF_002080415.1:0.1140086915,GCF_003288315.1:0.1068747775):4.142838315,(GCF_001046955.1:2.500165778,(((GCF_001687105.1:1.110908157,GCF_003111685.1:1.00567106):1.167658831,(GCF_001975705.1:1.452807882,GCF_001969385.1:1.430883642):0.5855943982):0.6410302155,(GCF_002237555.1:3.39222932,GCF_002814095.1:3.234466301):1.226417771):1.017135058):0.3648945157):0.2590333419):0.3339922154):0.1615032455):0.2361925439):0.2070595291,(GCF_001308265.1:12.61498407,(GCF_002407265.1:5.988334342,GCF_000819565.1:4.601194445):2.781872054):12.904943):0.1718753508,(((GCF_002850435.1:0.382735392,GCF_001908835.1:0.3978578623):3.583783676,GCF_002117445.1:3.905590218):0.6361760649,(GCF_002158905.1:2.6656797,(GCF_001187845.1:1.831617715,(GCF_000155675.2:1.135797726,GCF_000155735.2:0.8915790882):1.144832926):2.518425209):0.7136572388):0.7974432783):0.5814515761):2.828197905,(GCF_000152825.2:8.041190052,(GCF_000014745.1:5.21051891,((((GCF_002749615.1:1.460671983,((GCF_000092285.1:0.5717600545,GCF_002310295.2:0.6142678706):0.6957677413,(GCF_000019145.1:0.8810667593,GCF_001414055.1:1.066264088):0.5562837992):1.01550019):0.4771818939,(GCF_000017265.1:1.469229644,GCF_003150835.1:2.39051514):0.8077855498):0.4718899486,(((GCF_002002865.1:0.8057912854,GCF_000144605.1:0.7579078002):1.39060118,(GCF_000635915.2:3.775510376,(GCF_002208825.2:2.190806403,GCF_001636925.1:2.760052841):8.142622297):0.9473058201):1.365138535,GCF_000175215.2:4.335939167):0.4683027607):1.697144813,(GCF_000023785.1:39.66207628,(GCF_000013025.1:19.43822676,GCF_001854405.1:37.5608886):6.67952245):10.25953287):0.3650552355):0.4405641905):0.398728416):0.3313093546):0.4520889646):0.5508139695,GCF_000264455.2:4.206408129):0.3246068996):0.3871348039):0.3180554994,(GCF_002117145.1:9.291213488,GCF_000742835.1:8.90197763):4.788415191):0.5960733505,((((GCF_003015145.1:12.87335465,((((GCF_900327245.1:0.07980994174,GCF_000063545.1:0.2409288716):0.1018723707,(GCF_900327255.1:0.1855701627,(GCF_900327275.1:0.1165934972,GCF_900327235.1:0.1111978989):0.03907621993):0.005174411998):0.06439921857,(GCF_000010205.1:0.05632309369,GCF_900327265.1:0.06873281437):0.05053016006):8.473345367,((GCF_002285905.1:0.2751860432,(GCF_002078315.1:0.009942970359,(GCF_000018245.1:0.008907568449,GCF_000012385.1:0.01040486009):0.00140002375):0.3003709651):1.479544224,((GCF_000014345.1:0.0599708001,GCF_000283915.1:0.05215290768):0.7139991535,((GCF_000277285.1:0.5214485749,(GCF_000277245.1:0.007368547092,GCF_000363905.1:0.005641480109):0.4527697484):1.358833563,((((GCF_000016625.1:0.06154758205,(GCF_001442475.1:0.0243325252,GCF_000284075.1:0.02245479136):0.04786956711):0.08338477932,(GCF_002357215.1:0.1150875983,(((GCF_000007025.1:0.04586452716,GCF_000284195.1:0.04365690354):0.008092561506,GCF_000237845.1:0.02848666388):0.007662973023,(GCF_000021525.1:0.05892908139,(GCF_000283995.1:0.03003959892,(GCF_000283935.1:0.01897975416,(GCF_000283955.1:0.003850344913,(GCF_000283795.1:0.003793694671,GCF_000283775.1:0.005354380538):2.656307862e-05):0.02872822085):0.01696725141):0.066867857):0.01008189217):0.05705797489):0.04688733339):0.006535402894,(GCF_000284175.1:0.1794516572,(GCF_000284055.1:0.01044961693,GCF_001273795.1:0.01511810716):0.1660301601):0.006357508125):0.1846163886,(GCF_000499665.2:0.2911760773,((GCF_000018205.1:0.3921109846,GCF_000284155.1:0.18803249):0.203993777,GCF_000012145.1:0.2329218373):0.1472290151):0.04200401587):0.2844749713):0.2104704421):1.237618523):4.294170414):1.323265556):2.178007987,(((GCF_000632985.1:4.980992173,(GCF_000013165.1:0.989062549,GCF_000022525.1:0.7490486348):4.944158361):32.5408849,((GCF_001931755.2:1.755611522,((GCF_000376585.1:2.099092535,(GCF_000022285.1:0.06229364169,(GCF_000376605.1:0.1271242986,(GCF_000953315.1:0.01358777734,GCF_000008025.1:0.03660537053):0.09686864393):0.04513785877):1.058902904):0.4059638052,((GCF_000306885.1:0.04264895583,GCF_000530755.1:0.05668250962):12.62468629,(GCF_000008385.1:2.740241019,GCF_000829315.1:2.235599601):0.4392514664):0.9621210633):0.739801833):5.356198149,(((GCF_000050405.1:0.07181507841,GCF_000050425.1:0.0897719116):1.939206004,((GCF_002879995.1:0.004803024987,GCF_000012565.1:0.008342602136):1.354935364,(((GCF_000632905.1:0.006650603511,GCF_000013145.1:0.008355333132):0.002261954394,(GCF_000632885.1:0.007839664257,(((GCF_000632925.1:0.01306369387,GCF_000632865.1:0.01504192279):0.003250180233,GCF_000632945.1:0.006807668165):2.69641606e-05,GCF_000632815.1:0.01639411103):0.007551195058):2.463041267e-05):1.133719972,(GCF_000632845.1:0.5573135236,GCF_000508225.1:0.597151277):0.7832336669):0.4654750718):1.136682663):3.391893319,((GCF_000689635.2:0.1290673709,(GCF_000439775.1:0.005143609315,(GCF_000439755.1:0.006157188838,GCF_000013125.1:0.003024079488):0.002972374209):0.1093012547):4.058224817,(GCF_000024505.1:1.601925571,(GCF_002214625.1:4.855809448,(GCF_000011945.1:0.04788760875,GCF_000020305.1:0.02578616592):1.292061177):1.156056219):5.064429209):5.755688017):3.402253418):3.191556969):2.622801077,GCF_003072485.1:22.98864994):0.7479118133):0.5170266309,(GCF_000746585.1:9.777031898,(GCF_000730245.1:12.10572596,GCF_000219355.1:12.05697809):4.085672553):0.9574610123):0.6633416329,(GCF_000299115.1:12.32913702,((GCF_000012345.1:2.808881608,GCF_000299095.1:3.326202981):4.088775547,(GCF_000195085.1:6.698903425,GCF_002688585.1:7.026214349):2.891435674):3.103636841):2.428779091):14.35827183):1.104689036,GCF_000014865.1:31.34149828):0.7403114884,(((((GCF_003184265.1:3.868287775,(GCF_002355415.1:2.114992535,GCF_002355735.1:2.107942635):0.921802048):1.084561407,((((GCF_000012745.1:2.562219947,(((GCF_000025705.1:2.727961058,GCF_000145255.1:4.457243893):2.016410339,(((GCF_000355765.4:11.44647632,(GCF_000196355.1:20.5042414,GCF_000619905.2:12.6628092):4.672697265):5.920303072,((GCF_000219585.1:20.38522247,(GCF_001455205.1:7.288602871,GCF_000175095.2:9.205356378):31.54208853):23.11923114,(GCF_001007935.1:34.17217594,(GCF_000009145.1:19.38726398,GCF_000014765.1:20.15750704):27.78836417):12.03406313):25.24267397):12.51143078,GCF_002162035.1:6.623430788):1.087962505):0.2784642196,(GCF_000981505.1:6.752543546,((GCF_000023705.1:1.757334701,GCF_000093025.1:2.259822797):3.853798813,(GCF_000953015.1:2.974130212,(GCF_000013705.1:3.445613687,(GCF_000023745.1:0.09813525466,GCF_000183115.1:0.1183998143):1.827793768):1.212170832):0.312723609):0.3886800888):3.600215575):1.289753034):0.5631796799,((GCF_000828635.1:23.76023446,GCF_001713355.1:27.73265247):5.456947869,((GCF_002872475.1:20.1334395,((GCF_000025965.1:3.342878634,(GCF_001190925.1:3.413906002,GCF_000349945.1:3.232499396):0.8867704563):1.1964568,((GCF_003054515.1:0.04451263062,(GCF_003345255.1:0.1342637281,GCF_002863805.1:0.08001482069):0.03191529709):1.953478558,((GCF_002354895.1:0.6943633555,((GCF_003030465.1:0.3037846873,GCF_001922305.1:0.3145150055):0.5285938943,(GCF_001051995.2:0.8467365659,GCF_000021765.1:0.6844291781):0.1554571594):0.220897118):0.246115555,((GCF_003111665.1:0.1888443386,GCF_003111645.1:0.1350272398):1.146682622,(GCF_001682385.1:0.02864491577,GCF_000061505.1:0.03244916491):0.8645745206):0.255694915):0.1902437638):0.1818572957):0.6675469372):8.230759043,(GCF_000024165.1:37.63987399,(GCF_000236665.1:17.16353927,GCF_000012425.1:24.64023495):4.573209426):5.48869186):3.947355997):5.847529645):0.2253250318,(GCF_001953215.1:3.033052949,(((GCF_003339525.1:10.14591845,(((((GCF_002752675.1:12.83748748,(GCF_001865675.1:0.2722373293,(GCF_002002885.1:0.3110404145,GCF_002327145.1:0.4377500344):0.2035061157):2.774630139):0.8437032997,((GCF_001191005.1:0.7909617361,(GCF_003293715.1:0.1509701357,GCF_003028855.1:0.205577292):0.6164480308):0.5039286862,(GCF_003143515.1:0.7482796673,(GCF_001941825.1:0.6517766635,GCF_001412595.2:0.5001688393):0.400922353):0.6089689955):0.229726232):0.4757614964,(((GCF_000013625.1:0.5208665057,(GCF_900130075.1:0.707601456,GCF_000026125.1:0.9535408996):0.3184551418):1.764360804,((GCF_001584145.1:0.462503393,((GCF_001584225.1:0.06332659221,GCF_001584185.1:0.05410675987):0.291574884,GCF_000786695.1:0.6890826613):0.1233917733):1.509755171,((GCF_001267925.1:0.3389774041,GCF_002257565.1:0.579080494):0.7438252978,(GCF_002025725.1:0.4274433381,(GCF_001483945.1:0.3299957282,GCF_001721865.1:0.2078432334):0.402450454):0.8845420099):0.428864795):0.09533603706):0.06522207226,GCF_001278785.1:11.34458954):0.4894796823):0.3404015261,GCF_002127965.1:4.365525181):1.173278383,((((((GCF_002393425.1:0.03928287103,(GCF_000959725.1:0.05749232526,GCF_000194745.1:0.05987272322):0.01069534796):0.5338888192,((GCF_001411805.1:0.02039324355,GCF_000835205.1:0.03070245939):0.2200177793,GCF_000022645.2:0.3043879979):5.262077219):0.3136109039,((((GCF_000756005.1:0.007435181614,GCF_001718995.1:0.007098026979):0.06042617587,(GCF_001718755.1:0.01752622813,(GCF_000010545.1:0.06663802968,GCF_000959525.1:0.01709748409):1.637726963e-05):0.04048768371):0.1898382803,(GCF_000959505.1:0.2636136642,((GCF_001718415.1:0.02759877813,GCF_000755725.1:0.0190854788):0.190167973,((((GCF_001718395.1:0.02318057322,(GCF_002407525.2:0.02375053126,GCF_001718835.1:0.03674746698):0.004917087023):0.04360208572,(((GCF_001718535.1:0.811784386,((GCF_001999785.1:0.01550632252,(GCF_003076415.1:0.02096245197,(GCF_000019505.1:0.01902123967,(GCF_001999825.1:0.01631501574,(GCF_002007585.1:0.00807175089,GCF_000203955.1:0.01527498656):0.005813830741):0.002832533989):6.992071875e-06):0.003904625165):0.03175472299,(GCF_001522585.2:0.07146465461,(GCF_000009485.1:0.008368032882,((GCF_001606135.1:0.006049348968,GCF_001484665.1:0.006245848273):0.001682099854,(GCF_001718895.1:0.008632307346,((GCF_000236215.2:0.004566692524,GCF_001999885.1:0.006974721072):0.001428562406,GCF_001606115.1:0.005351439923):0.0004375482824):7.893022569e-06):0.002399197558):0.02829029785):0.009961248987):0.0275914337):0.02152826157,(((GCF_000012945.1:0.1243320533,((GCF_001742165.1:0.08964257658,GCF_000701165.1:0.08109451371):0.01337697723,GCF_003330765.1:0.1090080962):0.005245563245):0.01345148019,(GCF_001028665.1:0.03824994609,GCF_002356275.1:0.03249209388):0.03986114218):0.006292271063,GCF_003233675.1:0.07385067755):0.0274935508):0.01888050142,(GCF_001718555.1:0.06934306503,GCF_001718575.1:0.08058685405):0.02100585893):0.006039580477):0.06118584048,((GCF_001524645.2:0.04985988657,((GCF_001718315.1:0.05787419529,(GCF_001718335.1:0.04209896446,(GCF_001718795.1:0.01854933669,GCF_000764955.1:0.02184374628):0.2521796204):0.02701940609):0.02132823408,GCF_001523915.2:0.06248528268):0.003269248087):0.03477968807,((GCF_003366075.1:0.1102867017,((GCF_000019925.1:0.02594197217,GCF_000959545.1:0.02981090527):0.07395163503,GCF_000292915.1:0.1032125144):0.0164945877):0.007499336732,((GCF_000262695.1:0.00970721584,GCF_000959445.1:0.0104576623):0.001610759939,(GCF_001718495.1:0.02628809575,((GCF_001718915.1:0.01025329327,GCF_001718815.1:0.01351259299):0.002197953648,GCF_001718775.1:0.008181073347):0.003209545342):8.151864191e-06):0.1590047472):0.01029281693):0.04679133137):0.07234133633,(GCF_001718955.1:0.1971104247,(GCF_002097715.1:0.1488961387,(GCF_001718655.1:0.05573499013,(((GCF_000959245.1:0.04924977952,(GCF_001718855.1:0.04489269315,GCF_001718695.1:0.08977497639):0.00567807355):0.01040681189,GCF_001718975.1:0.04228475867):0.04211580401,GCF_001718355.1:0.05254577957):0.05517587827):0.07036126425):0.0930859602):0.1072687343):0.1284768293):0.09051717961):0.04460788575):0.2901253624,(GCF_001718875.1:0.6824764975,((GCF_001524445.2:0.009902126081,(GCF_001524625.2:0.01473497509,GCF_001532025.2:0.01002029075):0.00333503937):0.2581209533,(((GCF_001522135.2:0.02762524316,GCF_000755985.1:0.02008823586):0.1186594803,(GCF_001522635.2:0.1202711422,GCF_001523745.2:0.1483030293):0.1007321772):0.234193351,(((GCF_000706745.1:0.01412383272,(GCF_003020025.1:0.007260700173,GCF_000764595.1:0.01540310099):5.443925458e-05):0.03313419688,GCF_000808035.2:0.02259146973):0.1709453904,((GCF_000959325.1:0.02694463347,GCF_000385525.1:0.01941801837):0.1778703069,((((GCF_002111145.1:0.004295095895,GCF_002111005.1:0.002318260129):1.52851713e-05,GCF_002111165.1:0.003122058668):0.003472721949,GCF_002111385.1:0.007864812846):0.004135859293,(((GCF_001318245.1:0.01544755155,(((GCF_000954175.1:0.00782648857,GCF_000757015.2:0.009511458005):0.0007114904351,GCF_001277975.1:0.008517229904):0.001780615957,((GCF_000756145.1:0.002245795933,GCF_000294635.1:0.002421670076):0.002190535216,GCF_002860065.1:0.002418854895):0.007870970007):0.003725758611):0.001585861604,((GCF_000959345.1:0.0107995702,(GCF_000770395.1:0.02112106489,GCF_001887575.1:0.01239815497):0.00449564902):0.001002293621,(((GCF_000953095.1:0.009543111902,(GCF_000755925.1:0.01806734661,GCF_000757035.2:0.01133649606):0.001897848743):0.005200533039,GCF_000770495.1:0.02118635517):0.0009121389721,(((GCF_001277895.1:0.01410277486,GCF_000260515.1:0.003024679456):0.002243548814,GCF_000959145.1:0.006392789779):0.004897283355,(((GCF_002843645.1:0.0944827493,GCF_002110965.1:0.05094565637):8.154960931e-05,(GCF_002111325.1:0.01253226549,(GCF_002111345.1:0.01618967293,(GCF_002110945.1:0.03530447506,(GCF_002111045.1:0.06284599226,GCF_002111265.1:0.01314909649):9.241556543e-05):8.03951281e-05):6.435937336e-05):6.048223162e-05):0.006738672828,GCF_002111125.1:0.004050599624):0.007147472446):0.004973799801):0.000242224492):1.705902049e-05):0.001229839746,(((((GCF_001975085.1:0.01501869459,(GCF_000511915.1:0.01098205901,GCF_001975145.1:0.01693973058):0.0009319567824):1.692694484e-05,(GCF_001975065.1:0.01170303794,GCF_000770515.1:0.01529675824):0.002550664353):0.001283168985,(((GCF_000959185.1:0.01427730243,GCF_000959305.1:0.01495021318):0.002887364079,((GCF_000755905.1:0.009403835603,GCF_000755945.1:0.01924256105):0.04562436563,GCF_002111105.1:0.01661177399):0.002766397275):1.688698918e-05,(GCF_002111365.1:0.01604269165,GCF_000012785.1:0.01138724799):0.001574893009):1.647144172e-05):0.0005387936243,(((GCF_002346165.1:0.002733686166,(GCF_002346065.1:0.003459058766,GCF_000959405.1:0.004595652099):5.060016284e-05):0.00176572049,(GCF_000959465.1:0.005741612968,GCF_000959625.1:0.003555519532):1.853146315e-05):0.01885685354,GCF_002111085.1:0.01311164256):1.762786399e-05):0.00142500176,(GCF_000959205.1:0.01316446175,GCF_000959225.1:0.01211628804):0.00205430956):1.726076188e-05):0.001646369153):0.194841263):0.03962494224):0.1379055192):0.04832809946):0.1767669869):0.1638627407):0.2180604295):7.15097095,(((GCF_001577465.1:0.08545680375,GCF_001557535.1:0.08201742724):16.41472677,(GCF_000828875.1:0.09238384429,GCF_000236065.1:0.05998651615):1.043730163):0.4582780037,(((GCF_001865575.1:4.295350459,GCF_000092885.1:7.036915808):3.46074036,((GCF_000148685.1:0.4020825307,(GCF_000300095.1:0.05724258496,GCF_000176935.3:0.0670350883):0.2597790839):0.1084519798,((GCF_003330745.1:0.5849492882,(GCF_003330825.1:0.533587721,(((GCF_000961515.1:0.2918775229,GCF_001634365.1:0.2079738173):0.06031720016,GCF_003368325.1:0.28559534):0.1903622483,(GCF_000020125.1:0.3266463028,(GCF_002278075.1:0.245255331,GCF_000756045.1:0.2775961925):0.07346225993):0.07599261749):0.08354480438):0.1962322937):0.09658885303,(GCF_003330785.1:0.04357615829,GCF_001293045.1:0.04590925624):0.2399509732):0.07299232636):0.2861517725):0.3010973296,(GCF_001922345.1:0.9293586367,(GCF_000020045.1:0.4513965308,((GCF_001611015.1:0.2567943841,GCF_000522545.2:0.1319245934):0.1037857282,((GCF_002902965.1:0.07153138245,GCF_003330805.1:0.06691564685):0.128326774,GCF_002902925.1:0.143126221):0.0813616549):0.2524505798):0.4023209026):0.1530665011):0.2329586227):0.3067019322):1.059715798,(GCF_001017775.3:2.52726419,(GCF_001465545.3:0.7072608059,((GCF_000815105.2:1.048575048,((GCF_001029105.3:0.6428669732,(GCF_000934605.2:0.6998916191,(GCF_000814845.2:0.2893081871,GCF_000972785.3:0.3407303538):0.5199382119):0.2125550254):0.3204876167,(GCF_001636275.1:0.01318206058,(((GCF_000504585.2:0.01076907481,GCF_000604065.3:0.02091527968):0.00115125626,GCF_000590495.2:0.01480057588):0.00710741893,GCF_000767615.3:0.01384169911):0.005332941557):0.7254660463):0.157935592):0.1036185218,(GCF_001027265.1:0.004946001782,(GCF_002951195.1:0.06115784506,GCF_001465595.2:0.06195316586):2.949316578e-05):7.528214498):0.2343308549):1.050098749):0.410867059):0.5565524082,(((GCF_001281465.1:1.782262869,(GCF_000832305.1:10.24767526,((GCF_001854325.1:0.06389068149,(GCF_001854305.1:0.1161144539,GCF_001854285.1:0.1062525619):0.02318879028):4.999047961,((GCF_000196015.1:0.3120705157,GCF_002944765.1:0.1926267805):9.476461665,(GCF_000203875.1:5.52346252,(GCF_000009285.1:0.8772521201,(GCF_002011925.2:2.627940606,GCF_000219215.1:1.262891899):0.2562209775):3.190540725):2.62185141):5.093340881):0.599275587):1.285355942):1.512896808,(((GCF_002162015.1:0.03005674136,((GCF_002894285.1:0.01787360337,GCF_001891105.1:0.003093640491):0.03107711042,((GCF_001887535.1:0.03085045019,(GCF_001663415.1:0.02892717897,GCF_001708525.1:0.00583337408):0.001165268063):0.03032736142,GCF_000009125.1:0.01676219226):0.002823706172):0.0125175475):0.3173126686,(GCF_000283475.1:0.8879889237,(GCF_001587135.1:0.02026760404,GCF_001587155.1:0.01800953385):1.519731709):0.2191543336):0.5975908136,((GCF_001628775.1:0.02457985939,(GCF_002393485.1:0.031337345,GCF_000954135.1:0.2687922021):0.005752282804):0.4565203906,((GCF_000023425.1:0.2794467736,GCF_000020205.1:0.2983495902):0.2737273536,GCF_001653935.1:0.4518065854):0.2618112364):0.4111115069):0.7717655441):0.5002019926,(GCF_003065365.1:2.617677225,(GCF_003261295.1:14.54296385,(GCF_000019745.1:9.150928301,((GCF_001874585.1:2.060304424,(GCF_001874565.1:2.753905183,GCF_000016345.1:0.4544641349):0.6201893823):19.74883714,(GCF_000973625.1:6.24239388,GCF_000342265.1:3.900859997):7.181135019):2.222949031):7.163398539):10.38829516):10.34781872):0.3455765227):0.3906535317):0.1969764201):0.3532413331,((GCF_002028405.1:3.350357773,GCF_000092605.1:3.908689693):40.06247375,((GCF_001017435.1:1.423452494,((GCF_000015725.1:2.057480543,(GCF_003100395.1:2.191007833,GCF_000019785.1:2.02927302):0.3946096924):0.149056301,((GCF_002222655.1:12.24708978,GCF_000284255.1:7.856749928):2.328653519,((GCF_001477625.1:19.87625387,GCF_001483865.1:15.85560531):4.422507414,GCF_002762215.1:9.305701913):1.458595327):1.063931134):0.2652769081):0.5416033826,((GCF_000828915.1:21.72547426,(GCF_000263795.2:1.435976132,(GCF_001761385.1:2.599594457,GCF_001713375.1:1.086318408):0.678377455):0.5617365719):0.5012078422,(GCF_000477435.1:5.023651046,((((GCF_001577265.1:4.670350286,((GCF_003019815.1:1.597624136,(GCF_000184745.1:2.089646504,(GCF_000023345.1:1.549314711,GCF_000463015.1:1.14063161):1.953624955):0.7031560568):0.4029042369,GCF_002291405.1:1.545055243):1.533657344):6.083922657,(GCF_001955695.1:1.506365901,(GCF_001955715.1:1.846152259,(GCF_000013605.1:2.159917868,GCF_001955735.1:2.393536468):0.7914569302):0.8431634842):0.4691860038):0.2631302482,((GCF_000215705.1:0.7719360835,GCF_001580455.1:0.808217329):0.5162821352,(((GCF_002158865.1:2.029247692,(GCF_003008535.1:1.759236693,GCF_001262075.1:3.470276577):0.7844423127):0.4183639764,(GCF_001412535.1:1.431752657,GCF_001412575.1:6.697729191):1.897135535):0.2230804408,((((GCF_001714725.1:0.6777049564,GCF_000302535.1:0.6406865148):0.2252975368,(GCF_000015565.1:1.485449134,(GCF_002176815.1:0.3486561297,(GCF_002157165.1:0.1725653913,(GCF_002157185.1:0.07748846463,GCF_002157145.1:0.08745646086):0.1085239156):0.3328172306):0.4685079059):0.0886655358):0.6004243527,((GCF_000176855.2:0.1770402379,GCF_002441975.1:0.1817723175):0.673627862,(((GCF_001753225.1:2.707395641,(GCF_000018665.1:0.1978401252,(GCF_001886655.1:0.2276993469,GCF_000214395.1:0.1938165609):0.1120235174):1.003718193):2.765993759,(GCF_002056725.1:1.962496581,(GCF_000739375.1:0.2098871739,(GCF_000093145.3:0.04756459432,GCF_001406795.1:0.04757601047):0.167330768):0.8189821961):0.7250492338):1.007353605,(((GCF_000179015.2:0.01041341078,GCF_000204645.1:0.01142585775):0.7230210588,(GCF_000015545.1:0.08318633621,(GCF_002214645.1:0.06851227244,GCF_000022305.1:0.08807291306):0.0579136253):0.822701162):0.1872268397,(GCF_003008575.1:0.892016679,GCF_003013695.1:0.6108199959):0.4778835346):0.2405707033):0.2287448919):0.1899412574):0.1561946642,GCF_003008595.1:2.181901188):0.2570215888):0.1890297403):0.1290531461):0.1474158329,(GCF_000013865.1:1.082470496,GCF_000015505.1:1.359587939):1.909979846):0.1611785514):0.1762140905):0.6914342418):0.6493746957):0.7240324987):0.258745668,(((((GCF_900089455.2:1.455552892,((GCF_001676725.1:0.8358112156,((GCF_002119745.1:0.1037082669,GCF_002119725.1:0.1021204752):9.575732917,((GCF_001676745.1:0.01131003835,GCF_001676705.1:0.01998036581):0.4448873876,(GCF_001704295.1:0.5512638301,GCF_002119685.1:0.5814272805):0.1446401415):0.2604355361):0.1812819821):0.6420328295,((GCF_002119665.1:1.087151735,((((GCF_002119705.1:0.03717129726,GCF_001704355.1:0.02574624495):0.1857572751,GCF_003186185.1:0.007127565511):0.03924322472,(((GCF_000317955.1:0.005254430924,(GCF_003186595.1:0.01032398261,GCF_003184465.1:0.008926887103):0.003408005686):0.04065241567,(((GCF_000829175.1:0.001982279344,GCF_003184485.1:0.002052134869):0.002177063596,((GCF_003186265.1:0.01920089661,GCF_000195675.1:0.007902754525):1.524213089e-05,(GCF_003186685.1:0.004349981837,GCF_000317935.1:0.02316344718):0.0007030083005):1.426214837e-05):0.0009329561476,GCF_003186205.1:0.005703172185):0.006843630391):1.577412106e-05,((GCF_002892765.1:0.007410062136,(GCF_001307605.1:0.04247865034,GCF_002892725.1:0.009490160544):6.909138626e-05):5.327229017e-05,((GCF_002285975.1:0.01109458234,GCF_001986375.1:0.02312556739):7.633505678e-05,((GCF_001509895.1:0.009171823045,GCF_001986935.1:0.008857077783):6.135130855e-05,(((GCF_000306945.1:0.02077006346,GCF_001605625.1:0.01058361268):8.076732865e-05,GCF_001985825.1:0.0302157728):8.056174398e-05,GCF_000812165.1:0.01189938555):7.226461474e-05):6.285433516e-05):0.0001195825279):0.07021159128):0.03305640118):0.7812052278,((GCF_002860045.1:0.01274898011,GCF_900078695.1:0.01038085675):0.8645554186,(GCF_000070465.1:0.8862814611,(GCF_000765395.1:0.8551796946,(GCF_001698185.1:0.1487191502,(GCF_001078275.1:0.006681860574,GCF_001078295.1:0.007571095494):0.1704173993):0.1867562559):0.1281999624):0.3146724474):0.4110817838):0.1928115153):0.125601818,(GCF_000067205.1:0.8029107159,((((GCF_000165835.1:0.2342453232,(GCF_002812705.1:0.5391401154,GCF_002966795.1:0.4631574623):0.1950654668):0.05468149137,(GCF_002205315.1:0.3189866146,(GCF_000783435.2:0.01245348891,GCF_001971645.1:0.02636401381):0.3329224024):0.0592345854):0.2009533692,(GCF_001558755.2:0.1411164853,((GCF_001514355.1:0.02401883232,(GCF_001051055.1:0.02499270183,GCF_001558915.1:0.02505485835):0.004467256464):0.1155568208,(GCF_001457475.1:0.03105144622,(GCF_000758265.1:0.02859157676,GCF_001559195.1:0.04037555679):0.006398916856):1.475446121):0.05850808693):0.2124574348):0.1833175062,GCF_002902905.1:0.3428327659):0.4422447364):0.1237153741):0.2762628905):0.2647525441):0.3316597502,(((GCF_000219915.2:0.679456136,GCF_000521505.1:0.7645001599):1.272380568,(GCF_000743945.1:4.000241557,(GCF_002984485.1:5.397198923,((GCF_002288205.1:0.01326414584,(GCF_000276685.1:0.01486422057,GCF_000185745.1:0.013773645):0.01377363503):0.01436782611,(GCF_002288125.1:0.07922898204,(GCF_002288025.1:0.05305639059,GCF_002288245.1:0.01800046821):4.680619954e-05):0.01523066946):9.027208093):1.102526586):3.146092036):2.422989638,((GCF_000612685.1:2.169679335,(GCF_002005365.1:7.648641107,(GCF_002242175.1:0.3904909368,(GCF_002443155.1:0.0713191276,GCF_001641975.2:0.08399747167):0.1922983825):2.143171702):2.003818844):0.1886123934,GCF_000209655.1:3.175610558):0.4266354116):0.8836254271):0.1433534786,GCF_003058465.1:4.10705115):0.08975127349,(GCF_003072465.1:4.57698444,((GCF_000319245.1:6.644131085,(GCF_000340865.1:9.461010651,GCF_000340905.1:8.497053716):6.870326792):14.38096918,(GCF_000340795.1:4.884075581,(GCF_000340825.1:0.005070770841,GCF_000319225.1:0.0227141445):4.793806057):4.128111487):2.221597943):9.812984596):0.9602199063,(GCF_000828975.1:2.694182205,GCF_001688905.2:7.938035781):0.8896402297):0.287586263):0.4971074648):0.2645176953):0.2670090556,(GCF_002892535.1:19.05584329,((GCF_001808185.1:5.288988327,GCF_000969645.2:14.79220325):4.043346036,((GCF_002002905.1:15.91125395,(GCF_000021025.1:2.02628009,GCF_002215055.1:1.702141495):28.05361319):4.084934875,((GCF_000283535.1:8.12159665,(GCF_002848345.1:4.559653279,((GCF_003325475.1:0.3257887419,GCF_003325495.1:0.227585797):4.131737286,(GCF_000007705.1:3.752681251,(GCF_001855275.1:1.914882396,GCF_002952135.1:2.195599293):14.31388356):1.239510621):1.76053215):7.248987024):3.944988785,(GCF_002951955.1:18.66977491,(GCF_000600005.1:21.87134637,(GCF_900187105.1:20.1053736,((GCF_002951835.1:9.391751183,GCF_900475905.1:7.474285156):14.35318707,((GCF_002237445.1:11.06260718,(GCF_003351685.1:0.6701328058,(GCF_900475815.1:1.165965837,GCF_003351545.1:1.075495048):0.2710736358):9.15977661):3.34313771,((GCF_900187305.1:7.208765139,GCF_900086555.1:11.3607964):5.262952042,(GCF_002216145.1:9.939124588,(GCF_002327085.1:10.55297963,(GCF_003351665.1:4.913859686,((GCF_003028315.1:0.4134840042,GCF_002073715.2:0.5836032499):3.947104396,(GCF_900475315.1:33.62740349,((GCF_003355195.1:0.1004820348,((GCF_900186935.1:0.006261741996,(((GCF_001047225.1:0.02101511646,(GCF_000006845.1:0.01693883068,GCF_002073535.2:0.01124906472):2.459189841e-05):0.01405481775,GCF_002073615.2:0.006611774173):0.002151777416,((GCF_900186875.1:0.005300000049,GCF_000020105.1:0.01737305905):0.004949106573,((GCF_001047275.1:0.005021430287,(GCF_000156855.2:0.002455801598,((GCF_001661135.1:0.002864586587,GCF_002073655.2:0.004545277587):0.004520874492,GCF_001047255.1:0.006896227806):0.001139158995):0.001191360019):0.00243974746,GCF_001661085.1:0.01498270137):0.002036039422):0.0006833486563):0.01231721512):0.1820475518,(((((((GCF_003355315.1:0.09881857544,GCF_003355295.1:0.1557991285):0.02675241966,((GCF_000152165.1:0.03833286954,(GCF_002073275.2:0.3269583216,GCF_001974965.1:0.07932348179):0.03294941072):0.02552207602,(GCF_001029835.1:0.06659997556,(GCF_000191465.1:0.03760107504,(GCF_001697105.1:0.002240382093,GCF_000191525.1:0.002334263396):0.002632197715):0.03391955245):0.01935938572):0.04210662399):0.02707783288,GCF_003355375.1:0.07236758708):0.01976633233,(((GCF_003355395.1:0.09950125037,((GCF_000253215.1:0.01404994239,GCF_001750825.1:0.02282120877):0.09928091454,GCF_002073575.2:0.0554380271):0.08749889832):0.02509864263,GCF_002073235.2:0.0777097311):0.01888259386,((GCF_000009105.1:0.0788946799,(GCF_000816165.1:0.03663655092,(GCF_000008805.1:0.00645325229,(GCF_002073595.2:0.008214184057,GCF_003355415.1:0.007145902104):2.665165817e-05):0.01123637652):0.1663341389):0.05524752043,((GCF_003355215.1:0.02335172787,(((GCF_003355255.1:0.00286921091,GCF_002951575.1:0.01676810739):3.938312559e-06,(GCF_003355275.1:0.005990597655,GCF_003355335.1:0.0005756884484):4.12307863e-06):0.001203338408,(((GCF_001029815.1:0.0005167567127,GCF_000191425.1:0.004490036158):0.01476349817,(GCF_000800235.1:0.01388867231,((GCF_001697405.1:0.01429170311,GCF_001697705.1:0.005716625747):0.001049972873,GCF_002073675.2:0.04149967471):1.028737805e-05):0.001046857018):0.002616008071,(GCF_001697205.1:0.001977552596,(GCF_000787195.2:0.001043029674,GCF_000800355.1:0.0007532357078):4.199084753e-06):4.027591464e-06):0.0004937138089):0.02539227978):0.006345756047,GCF_000083565.1:0.03678263671):0.006584228438):0.004859323611):0.0040858315):0.009165203107,GCF_000026965.1:0.08378712875):0.008055292584,(GCF_000014105.1:0.07581722782,GCF_001698085.1:0.07263816948):0.007516457973):0.007092413614,((GCF_003355435.1:0.01172971863,GCF_000191505.1:0.04278377442):0.1332430593,GCF_001697125.1:0.1956766579):0.02252799237):0.07918860914):0.05856777918):0.1283638968,(GCF_000196295.1:0.02192489334,(GCF_002022745.1:0.04014982279,GCF_003351565.1:0.03156842375):0.008722399759):0.09198422571):0.0832380542):1.029073114):1.421963153):3.424262381):2.182702116):1.087728317):1.263412368):2.660615587):2.464467206):4.944302322):2.733179865):22.7455951):3.378228197):4.510836337):1.371949133):1.385714599):1.313799031):0.2461379905,(((((((((GCF_000953435.1:7.173167203,((GCF_000292685.1:0.007964836998,GCF_000298385.1:0.007426646823):0.03503822415,(GCF_002849995.1:0.06778926384,GCF_002849975.1:0.07154522327):0.04439387505):10.806973):5.59071397,(((GCF_000019885.1:0.02204753236,((GCF_000019865.1:0.02096431819,(GCF_000018745.1:0.007863762917,GCF_000367725.2:0.008140946472):0.01485006444):0.002914246731,GCF_000017105.1:0.02077657658):0.005303754699):4.100796668,(GCF_001077715.1:2.212814048,GCF_000815025.1:5.37356566):1.699500608):5.651648144,(GCF_002776555.1:10.14574378,(GCF_000512355.1:3.869442016,(((GCF_002848365.1:9.871385525,(GCF_002073455.2:0.04823548202,GCF_002113845.2:0.04801153644):13.16302052):29.14026026,(GCF_000953135.1:3.153164963,(GCF_900187095.1:4.796607479,((GCF_003004115.1:0.5271558739,(((GCF_003004195.1:0.03802619369,(GCF_003003515.1:0.008054554708,GCF_003003555.1:0.008150172058):0.0181836965):0.05844978084,(GCF_003004065.1:0.1454894857,(((GCF_003004255.1:0.002858416942,(GCF_001886835.1:0.002949174987,GCF_003004215.1:0.002972087034):0.02309856588):0.02398209096,GCF_003003865.1:0.01445050657):0.02993491928,GCF_003003755.1:0.02053567241):0.01186137599):0.06686021516):0.03260869963,(GCF_001886795.1:0.1404030925,GCF_003004335.1:0.1100264631):0.02699262901):0.252972315):0.4736003385,(GCF_001592705.1:0.009263721439,(GCF_900119765.1:0.005357743739,(((GCF_003004315.1:0.06118308535,(GCF_000306845.1:0.06438096861,(GCF_003003815.1:0.005067820518,(GCF_001652665.1:0.003481727772,GCF_003004135.1:0.02292523248):1.817774275e-05):0.04342192958):0.1027326385):0.01365983458,(((GCF_000092625.1:0.02323091525,GCF_000092545.1:0.03104881622):0.1685891888,((GCF_000306865.1:0.09130178138,((GCF_003004295.1:0.02373878338,(GCF_001766335.1:0.004775434016,GCF_001766275.1:0.005868922694):0.1287029543):0.01779800306,GCF_900119785.1:0.0334535039):0.08361580892):0.01652751611,(GCF_001752825.1:0.01050301655,((GCF_001752965.1:0.01493236142,GCF_900119775.1:0.01117968594):0.01631059397,(GCF_001941585.1:0.008270160761,GCF_001753085.1:0.06505639105):4.722047302e-05):0.006000217268):0.1237269415):0.008757323866):0.03395716124,GCF_900186925.1:0.09033923465):0.1283356438):0.04538493803,GCF_900119755.1:0.01009779317):0.01651724597):0.02159698109):0.6670973299):2.838433289):0.7877456231):0.5019315328):1.598337314,(GCF_900186965.1:4.710464853,((GCF_000953635.1:0.002718481515,GCF_002085735.1:0.0116949299):3.800007628,(GCF_900187355.1:4.206976386,(GCF_000953655.1:2.184918623,GCF_002240035.1:2.930593174):1.478685345):1.092317095):0.6216948393):0.5902439684):0.3991636382):1.173641353):24.98690648):0.6773541414):1.072794977,((GCF_001880225.1:2.055829482,(GCF_000815225.1:25.17729231,(GCF_003290445.1:2.398342088,(((((GCF_003347095.1:0.5427129574,GCF_001275365.1:0.6538726242):0.3454075891,((((GCF_000524575.1:0.01763044942,(GCF_000014605.1:0.00296313471,GCF_000009245.1:0.004581273146):0.01157345856):0.01843961018,GCF_000018925.1:0.03449438862):0.0009613848597,(GCF_000833475.1:0.009532212908,(GCF_000023305.1:0.004169960611,GCF_000248415.2:0.003694571504):0.08484386521):0.004790897276):0.05369425799,(((GCF_000014645.1:0.02276737025,GCF_001880245.1:0.02808784066):0.03045955993,GCF_002952075.1:0.06840773283):0.01271368301,(GCF_001880205.1:0.03793164847,(GCF_000833355.1:0.06849386059,(GCF_000195535.1:0.0498318244,GCF_001865695.1:0.03897640261):0.002640764473):0.01620523117):0.01221204709):0.02519247583):0.4884190988):0.1398183316,(GCF_000195555.1:0.04925288688,GCF_001885235.1:0.0636969273):0.4630884923):0.9440709817,(GCF_000219045.1:0.9929640293,(((GCF_000833315.1:0.04800348553,GCF_000833455.1:0.07168520623):0.01421073457,(GCF_000833295.1:0.03690507253,GCF_002214225.1:0.08064874169):0.008320422407):0.2945411548,(GCF_000833255.1:0.09292718456,GCF_001042565.2:0.2623770305):0.2646395427):0.4089838538):0.7120001409):13.55985276,(GCF_000764555.1:1.262757502,(GCF_001895265.1:0.6014040012,GCF_002211785.1:0.8634571137):0.7045800163):0.2224232052):0.4737648566):0.5058454688):0.6476744688):7.870768064,(GCF_001932795.1:0.01605632821,GCF_001932595.1:0.005991301184):30.17981409):0.6376861701):0.9924671602,((((((GCF_002968395.1:1.634113497,(GCF_000008465.1:1.282152486,(GCF_002808045.1:0.2302185567,GCF_002211765.1:0.2697610308):1.287539515):0.7377347416):2.677544615,((GCF_001466725.1:2.476730498,GCF_003143555.1:2.732047804):1.284156939,((GCF_000347635.1:2.405571684,(GCF_000014225.1:0.6503602993,GCF_000212335.1:0.6902732508):1.450610966):1.1942853,(GCF_000226565.1:3.040336415,(GCF_003429285.1:2.26802849,((GCF_000213655.1:0.2153955351,(GCF_001562195.1:0.06318738912,(GCF_001562125.1:0.02349100837,((GCF_001562115.1:0.01139795754,GCF_001632825.1:0.01177381639):2.305590754e-05,(GCF_001632765.1:0.00628025896,GCF_001433715.1:0.01277910935):2.007886912e-05):0.009573707018):0.04036408784):0.2028795808):1.05568556,((GCF_002831605.1:0.02068413515,GCF_001886475.1:0.02884672424):1.429853952,((GCF_000730385.1:0.03143275489,GCF_000934525.1:0.02835194245):1.071535682,((GCF_000300175.1:0.07013542697,(GCF_002849875.1:0.04039310162,(GCF_000299955.1:0.13368077,((GCF_000172635.2:0.03050568186,GCF_000299995.1:0.2770082932):0.04868996075,GCF_001562235.1:0.1128171772):0.02000923789):0.001220569169):0.05491047336):0.4027404629,((GCF_001886395.1:1.488825947,(GCF_001886455.1:1.507505005,GCF_001886435.1:16.46841557):0.09768917016):0.359048495,GCF_001562315.1:0.1570426622):1.340207672):1.47188679):0.2986588944):0.4778216805):0.7759333428):1.057238601):0.5729158986):0.635049793):1.155766491):0.522382713,((GCF_001831495.1:2.512283391,((GCF_000012325.1:1.543412189,GCF_001444365.1:2.252507045):2.204294505,(GCF_001767295.1:2.816550476,(GCF_003061515.1:1.006452356,(GCF_002077175.1:0.4093947219,GCF_002076895.1:0.5259079636):0.7020845632):2.182896855):0.7065273612):3.825463431):2.033260648,(GCF_003063625.1:3.538234579,((((((GCF_002310795.1:0.02901771695,(GCF_000184065.1:0.05027228759,GCF_002310835.1:0.03657366766):0.01548442483):0.5921091436,((GCF_001468205.2:0.02964269868,GCF_002407085.1:0.03376011609):0.5084649617,((GCF_001465295.1:0.05673664217,(GCF_000026085.1:0.02769316126,GCF_002221505.1:0.02218211164):0.06438441291):0.7812902538,(GCF_000238395.3:0.3201517912,(GCF_001999225.1:0.3350838645,(GCF_002407505.1:0.02035034178,GCF_000310105.2:0.0267958802):0.2184838964):0.1327499007):0.2014357222):0.1847427507):0.1927049753):0.1031923578,(GCF_002221525.1:0.3146205841,(GCF_002374815.1:0.02348375715,GCF_002310855.1:0.02262714926):0.2582343854):0.2161949281):1.080160582,GCF_002310815.1:1.898403892):0.5410322467,(GCF_001444405.1:1.026988559,(GCF_002208135.1:1.242618771,(GCF_001482385.1:1.120656359,GCF_001750185.1:0.9240898401):0.2826444459):0.4092290106):0.5128946733):0.3264428993,(GCF_000788395.1:1.231235637,(GCF_000238255.3:0.1316180635,GCF_002814155.1:0.1392598847):0.5882768682):3.113439031):1.773264304):0.4460841583):1.203460282):0.9150273111,(GCF_003367375.1:4.065609059,((GCF_000148645.1:4.516717274,((((((GCF_002838165.1:0.1263095404,(GCF_002966515.1:0.2355493769,(GCF_003052765.1:0.2055720514,(GCF_000017325.1:0.05160545549,(GCF_000018765.1:0.07582514426,((GCF_000215895.1:0.06633306159,(GCF_000021665.1:0.04460875876,GCF_003030925.1:0.05364091001):0.009705498579):0.002934621084,GCF_000147735.2:0.04603260202):0.02146260802):0.004790966075):0.03424803592):0.06846423534):0.06776345502):0.3723248694,((GCF_000016585.1:0.0296593132,(GCF_000015185.1:0.009382792489,GCF_000169215.2:0.07500565428):0.007117948025):0.4159982649,(GCF_000014665.1:0.04951049117,(GCF_000014685.1:0.08148991361,(GCF_002216875.1:0.06069964506,GCF_000203935.1:0.1267170332):0.2073470448):0.02057331774):1.01664108):0.2512611922):0.8747888001,(GCF_002075795.1:1.572009163,(GCF_000014705.1:1.133071861,GCF_000013765.1:1.241532253):0.3864432376):0.5481157261):0.6253965501,((GCF_000016065.1:3.078239997,GCF_002215585.1:3.127175068):4.924510146,((GCF_000014885.1:4.008383812,(GCF_000019185.1:2.765658949,GCF_000018285.1:2.599710753):4.196070728):3.386785115,(GCF_000019525.1:3.556114677,(GCF_000018025.1:3.40553198,(GCF_002005305.1:1.65246281,GCF_900476435.1:3.785636445):4.139421216):1.309792896):2.23217874):2.686737103):2.653732295):1.114641084,GCF_003427415.1:1.390948984):0.4846211392,GCF_000015245.1:1.444748849):1.99201302):1.079806998,((GCF_001420915.1:3.552509134,((GCF_000953735.1:0.7101324437,GCF_900465055.1:1.114288051):7.495891829,(GCF_000153405.2:2.605104493,GCF_000015285.1:2.404112501):3.293744804):1.100309275):1.649337849,((((GCF_003019855.1:0.04131379101,GCF_900087055.1:0.05085085702):2.20653373,((((GCF_900478135.1:1.616280199,(GCF_001026985.1:0.7758172167,GCF_003096015.2:0.7675206437):0.7137917734):3.555370464,(((((GCF_002847015.1:1.24560389,((GCF_000025065.1:0.09730069947,(GCF_002887555.1:0.08848892435,GCF_000816045.1:0.1784308597):0.05101039125):0.3635938085,((GCF_003049785.1:0.2086588439,(GCF_000758345.1:0.06340626821,(GCF_003049805.1:0.01013111615,GCF_002812485.1:0.009661645341):0.05565124962):0.1673726313):0.03038005912,((GCF_002706485.1:0.01125324707,GCF_003403135.1:0.01363565082):0.2452507482,(GCF_002846995.1:0.007822339427,GCF_002846975.1:0.01967807347):0.1841236329):0.06274685197):0.2790430472):0.5172450877):0.254651259,(GCF_002291445.1:8.629710158,(GCF_000023605.1:0.2219430724,((GCF_002068115.1:0.2218309312,(GCF_002764035.1:0.07798068718,(GCF_001932635.1:0.0576478444,GCF_000294535.1:0.05080249784):0.0144032269):0.002592583453):0.1450140287,((GCF_003031305.1:0.1145046254,(GCF_002307355.1:0.04081930954,GCF_002288545.1:0.04011076984):0.05292376043):0.1266446108,((GCF_000011605.1:0.01609657341,(GCF_000696465.1:0.007458455809,GCF_002804265.1:0.008060930679):0.01452500754):0.5117324795,(GCF_001742185.1:0.1809819681,(GCF_000024645.1:0.01413741278,(GCF_001742145.1:0.0229040495,GCF_000260925.1:0.02010226301):0.006935739761):0.1699098748):0.1840952277):0.1780397273):0.05148558858):0.1835973959):0.7732775374):0.4190121172):0.329373565,(((((GCF_002285855.1:3.301328425,(GCF_900143135.1:5.278958321,(GCF_000971765.1:0.007552612764,GCF_000478905.1:0.007753587487):5.663337913):0.94582421):1.412142601,(((GCF_900478715.1:2.543403968,GCF_002163605.1:7.329196503):2.560619356,(GCF_002101395.1:0.3731819415,(GCF_002953195.1:0.1907760692,(GCF_002953215.1:0.007426621303,GCF_000784965.1:0.007380939587):0.1799615099):0.2404722873):0.5947230613):0.1784551214,(((((GCF_001558735.2:0.03465930609,GCF_003032455.1:0.02812450733):0.06275536081,(GCF_001709315.1:2.038002659,GCF_003203695.1:0.126628753):0.0444690782):0.3476862057,(GCF_002082215.1:0.2421980978,(GCF_001543055.1:0.006940722918,(GCF_000233595.1:0.1642841611,((GCF_000270125.2:0.01047754909,GCF_000283875.1:0.01907591666):0.0009108724229,(GCF_000025405.2:0.01603989754,GCF_002224585.1:0.01318471744):0.0009437549746):0.005489563334):0.00225987127):0.2344533026):0.2350323707):0.2465444117,((GCF_000175935.2:0.4825572473,(GCF_001506165.1:0.2023881482,GCF_000759475.1:0.192927507):0.252099332):0.07826639474,GCF_000784875.1:0.4415603056):0.1896554134):0.2190136582,(GCF_000196615.1:15.69367312,(GCF_000026185.1:0.2907810765,(GCF_000165815.1:0.2286331207,GCF_000091565.1:0.3128163056):0.1293230344):0.4664012175):0.5764001096):0.08873746282):0.1165498487):0.2375724603,(((GCF_001888805.2:0.425008034,((GCF_001277235.1:0.1333446643,(GCF_001277255.1:0.281236552,(((GCF_001277275.1:0.0537073485,(GCF_000263215.1:0.08515827616,(GCF_000017665.1:0.1950349993,GCF_000982825.1:3.585336797):0.02904297651):0.03299024552):0.07757044154,GCF_001277215.2:0.06586260451):0.06133533275,GCF_001277175.1:0.1240816756):0.09326863318):0.06320545533):0.02939728681,GCF_001277195.1:0.1295562177):0.4400445388):0.07207238545,((((GCF_000330845.1:0.4025967228,(((GCF_000027085.1:0.2681282017,(GCF_002249995.1:0.117125342,(GCF_000981805.1:0.1215765837,(GCF_002880615.1:0.01548899183,(((GCF_002934585.1:0.01183985312,GCF_900079795.1:0.01371199788):0.001185088533,GCF_001558935.2:0.00373301394):0.1022988038,GCF_001559075.2:0.01674705479):0.001972697341):0.1208540749):0.03103587903):0.1388349314):0.08661793393,(((((((GCF_900478215.1:0.006561368274,GCF_003325315.1:0.01012607896):0.03237320614,((GCF_000756465.1:0.01203355584,(GCF_003324775.1:0.01767412232,GCF_000018625.1:0.07965306769):0.01056799778):0.3281427691,((GCF_000439255.1:0.01610761483,GCF_002211925.1:0.0161395058):2.644074598e-05,GCF_000709535.1:0.03092092952):0.6641517219):0.111449192):0.01407452668,((GCF_900478195.1:0.009521771484,GCF_900478225.1:0.004509801054):0.0004815676006,((GCF_002234475.1:0.005038445116,(GCF_002211825.1:0.001951295204,(GCF_900478155.1:0.001994590797,(GCF_003325035.1:0.002747596005,(GCF_002211965.1:0.002497823734,GCF_002794415.1:0.002706873953):4.745614274e-06):8.809874719e-05):0.002893126928):0.01831193981):0.001780934705,(((((((GCF_001975515.1:0.006066066287,GCF_002211845.1:0.005314103855):0.0005359700976,(GCF_001941405.1:0.005631608741,GCF_000486165.2:0.005263812066):0.002649094962):0.0009015458231,GCF_001975345.1:0.005153926059):0.0002823488711,(((GCF_003429445.1:0.0008573894365,((GCF_000486725.2:0.0009286992411,GCF_000818115.1:0.0006915745397):4.626051754e-06,GCF_000818075.1:0.0007986102068):0.0003272065828):0.006948158009,GCF_003073515.1:0.004486954419):0.0009647165531,((((GCF_000636135.1:0.004408499034,GCF_002741905.1:0.005449932753):0.001275230437,((GCF_002234775.1:0.006999633002,GCF_001441205.1:0.006795048495):0.0005314295652,(GCF_001953035.1:0.0006195374384,GCF_000020925.1:0.000444296585):0.00609971027):0.0003986742018):3.010039868e-06,(((((GCF_001623645.2:0.004384063832,GCF_001969425.1:0.005698999482):0.0008965610378,((GCF_001692495.1:0.005730454298,GCF_002761035.1:0.008044917217):0.002247588629,(GCF_001457675.1:0.06565852946,GCF_002234735.1:0.01035336219):0.0004066820801):0.0006301761993):0.0002861162033,(((GCF_000487155.2:0.04479891843,(GCF_000487575.2:0.03136184989,GCF_000018705.1:0.04168457477):0.01812202735):0.005313268806,(GCF_001448705.2:0.02563073532,GCF_002504125.1:0.02488288417):0.002451327943):0.006178123666,((GCF_000973645.1:0.0005224598299,(GCF_000486345.2:0.0009892888855,(((GCF_001890445.1:0.01130851981,GCF_900166885.1:0.000588593941):4.156243353e-06,(GCF_001692535.1:0.008141040166,((GCF_000953495.1:0.008374921089,GCF_002313085.1:0.01513739824):0.002479608346,(GCF_001623585.1:0.01648522236,GCF_900475965.1:0.03133809734):0.0006632717642):0.004018348687):0.005215243457):4.385300919e-06,(GCF_003032015.1:0.001383360317,(GCF_003324915.1:0.01104412383,(GCF_000486445.2:0.008508734902,GCF_000750435.1:0.0141300957):0.002076858224):0.005956114097):4.949789237e-06):4.238906041e-06):3.510687188e-06):3.855530996e-06,(GCF_003324875.1:0.009905582109,GCF_002163995.1:0.0006678868454):3.663016186e-06):0.00475575859):3.341815325e-06):0.0002395731766,((((GCF_002386325.1:0.005867989638,(GCF_002119485.1:0.008867905749,(GCF_000487295.2:0.004822474873,(GCF_002999175.1:0.007063676283,GCF_002238275.1:0.008438904763):0.001149918342):0.000901947056):0.0002184957183):0.0006386995204,GCF_003325095.1:0.006105820766):0.0009295942978,(((GCF_002211565.1:0.004436117915,(((GCF_003030265.1:0.00548823618,GCF_000750295.1:0.007569076875):0.0002560292653,((GCF_000380325.1:0.004480861857,((GCF_000993725.1:0.006389998752,GCF_001454965.1:0.005944789497):0.0004831261143,GCF_001448785.2:0.00740468119):0.001222174593):3.197312379e-06,GCF_001953695.1:0.004283715465):0.0001885607919):2.983817347e-06,((GCF_000743055.1:0.002606787021,GCF_000487935.2:0.003732164476):0.0006524737817,(GCF_003071545.1:0.005628027966,GCF_003325155.1:0.005388169475):2.892615678e-06):0.0002956841481):0.0008952914892):0.0006262859673,(GCF_001975645.1:0.002447186677,GCF_003324935.1:0.005428174995):0.0004346828577):3.144345881e-06,(((GCF_001975265.1:0.006886004273,GCF_001975325.1:0.005128253577):0.0003612868562,(GCF_001975305.1:0.004429660841,GCF_001975445.1:0.004786893953):0.0005054317187):0.0006734993082,GCF_001623545.2:0.005634729387):0.000446710251):0.0003460852999):3.046795985e-06,((((GCF_900478235.1:0.007331957885,(GCF_900477885.1:0.005084993689,(((GCF_001448485.2:0.01112144279,GCF_002313125.1:0.009107944581):5.446189043e-06,(GCF_002762135.3:0.007472523692,GCF_002946375.1:0.008877070835):5.26700108e-06):5.100768467e-06,(GCF_000430145.2:0.005312614432,(GCF_003031855.1:0.007400067618,GCF_001931555.1:0.007567542974):0.001306130973):4.064788515e-06):0.001581935705):0.0006934136622):3.923786443e-06,GCF_001623625.1:0.0062671849):0.0005967925424,GCF_002290205.1:0.01013018999):0.0002714852276,GCF_003325275.1:0.006918592038):0.0006761397825):0.0003611929937):0.0002106354899,((((GCF_003130605.1:0.007135579891,GCF_000487515.2:0.007776262272):3.126551473e-06,(((GCF_000750495.1:0.007962219695,GCF_002211585.1:0.01116550811):0.0005962644828,(((GCF_003073555.1:0.004251658657,GCF_001975625.1:0.005345660051):0.000715898974,GCF_000430125.1:0.004617020791):0.0007580039215,(GCF_001975385.1:0.09177703907,((((GCF_001975365.1:0.008544510622,(GCF_000240905.2:0.006741272263,((GCF_000487015.2:0.004064774999,((GCF_000493295.2:0.004462340319,(((GCF_000487915.2:0.002980243147,GCF_003324835.1:0.007088452135):0.0007532933873,(GCF_900477905.1:0.005611852415,((GCF_002741885.1:0.001120705526,GCF_001448665.2:0.001282051689):0.001935743698,GCF_900477925.1:0.005387387496):0.0006272418378):3.350388169e-06):0.0006051723432,(GCF_001975425.1:0.0006200754731,GCF_000486765.2:0.0007342516981):0.002889996929):0.0002250525341):3.269480757e-06,(GCF_001975405.1:0.004188097427,(GCF_003325195.1:0.003571724006,GCF_000341425.1:0.004185594565):0.0009254848716):2.788906405e-06):0.0005804910928):0.0003063643385,((GCF_002504105.1:0.004809157035,GCF_002208255.1:0.004367217218):0.0008401156632,GCF_900477895.1:0.002990906386):0.0001727174867):0.0003936163284):0.0001929882374):0.0002102057992,(((((GCF_000486585.2:0.02010813237,GCF_003429425.1:0.05253791816):0.006234082443,(GCF_002863765.1:0.004994718134,GCF_002196535.1:0.04196185778):2.647924744e-05):2.653342978e-05,GCF_900478205.1:0.00698478174):2.580394067e-05,((GCF_000487775.1:0.003971300323,(GCF_001956735.1:0.0238488081,GCF_003325235.1:0.04551056864):0.01435267163):0.001092286313,GCF_002208315.1:0.01294001708):1.657099453e-05):1.604072923e-05,(GCF_000020745.1:0.001559678456,GCF_000487255.2:0.0228295325):8.335969231e-06):0.006311778681):3.127709392e-06,(GCF_003325135.1:0.00471373912,GCF_900477995.1:0.004317221907):0.0009366732074):0.0005655026146,GCF_000486815.2:0.003726670702):0.004179048647):0.001229855684):0.0004863675951):3.194443335e-06,(GCF_001612515.1:0.01194153899,(GCF_001409135.1:0.01882730427,GCF_001409175.1:0.01761375537):0.0001115240016):0.156276485):3.425864777e-05):0.0009097719977,(((GCF_003324975.1:0.01651771615,(GCF_002234755.1:0.009279137528,GCF_002209205.2:0.01349084536):0.001679519583):7.644606396e-06,((GCF_000018385.1:0.07522662498,((GCF_001302605.1:0.008052214253,GCF_000195995.1:0.008583419244):5.159586271e-05,(GCF_001079465.2:0.006975452364,((GCF_001119245.2:0.006410407682,GCF_001095585.2:0.006456451546):4.644568705e-05,(GCF_000385905.1:0.006882570139,GCF_900205255.1:0.006695323803):4.97331776e-05):4.931550393e-05):5.433331046e-05):0.1333235949):0.02008439485,GCF_002761115.1:0.03245684656):0.001576980528):7.017910795e-06,((((((((GCF_001576275.1:0.002542748068,(GCF_000493535.2:0.003446968632,(GCF_900478065.1:0.04379805127,GCF_001975555.1:0.04352544511):0.02009101113):1.758750597e-05):0.00176913537,GCF_002128365.1:0.05536237874):1.712926237e-05,GCF_000006945.2:0.004999913987):0.01646715431,(GCF_000483715.2:0.004051928271,(((GCF_003325255.1:0.05754786081,GCF_000973685.2:0.002784544931):1.873829149e-05,GCF_003324995.1:0.06046756519):0.001562227158,GCF_000272815.2:0.004140583786):1.781741301e-05):0.02996759134):1.76754179e-05,((GCF_900184385.1:0.002123970255,GCF_003194225.1:0.002098789459):0.01768720091,((GCF_002234795.1:0.01668860666,GCF_000486915.2:0.04706919034):0.009636003738,(GCF_000330485.2:0.00922211279,GCF_000009525.1:0.009408410507):0.03313911311):0.002785339128):1.537862682e-05):1.747996641e-05,GCF_003030125.1:0.03762069261):0.008005949108,(GCF_000742815.1:0.003361630254,GCF_000008105.1:0.004924374063):0.03319675518):0.002436156103,(GCF_000623355.1:0.02362261527,(GCF_900475895.1:0.2572979139,GCF_002224405.1:0.05315066358):0.01443057959):0.005347766583):1.092509063e-05):5.327359261e-06):0.001264354329,((GCF_003325015.1:0.004468001103,(GCF_001623845.1:0.004732621897,(GCF_002863785.1:0.005163574965,GCF_000439415.1:0.005290667335):0.0001852116111):0.000663038577):0.000162832697,GCF_002952975.1:0.006691614522):0.0001411047103):3.239132831e-06):2.984043347e-06):0.00112794792,GCF_003325075.1:0.004004765646):0.0004477069244):0.0003009949651):0.0004997929109,(GCF_000487615.2:0.004381544488,GCF_001975285.1:0.005208375676):3.152512641e-06):0.0006903793338,GCF_900086565.1:0.005148745328):0.02475948256,(GCF_900477985.1:0.009920486189,GCF_003324795.1:0.004009855446):0.001079035724):0.0001398306453):2.947864957e-06):0.0006633928369):0.0002445691355,GCF_003324815.1:0.007260489643):0.01324402508,(GCF_001447115.1:0.04233959055,GCF_002211865.1:0.04735136224):0.002954999131):1.786049943,(GCF_002393245.1:0.009082647278,(GCF_002947035.1:0.01477072803,GCF_000018045.1:0.009469535652):0.004039044633):0.2019930421):0.07756979069,((((((GCF_002285455.1:0.00562973599,GCF_003312525.1:0.005498730924):0.03553556224,GCF_001549955.1:0.01385264924):0.0004925782562,((GCF_003312545.1:0.02480556711,GCF_002895205.1:0.01178667826):0.004315323015,((GCF_003312485.1:0.04335178795,GCF_002741375.1:0.06394797004):0.009411518895,GCF_002872455.1:0.03442569851):0.002122465592):1.340151564e-05):0.01822626789,GCF_000512125.1:0.01948454308):0.1223228208,(((GCF_000599705.1:0.02722434827,((GCF_002211725.1:0.002662262702,GCF_002934895.1:0.005474941607):0.03078834634,GCF_001677475.1:0.01960696778):0.004549893593):0.0007606740946,(GCF_003019095.1:0.03573101613,(((GCF_000027125.1:0.02233206583,GCF_002009315.1:0.02421312438):0.005318989794,(GCF_002056065.1:0.01049416768,(((GCF_003052665.1:0.02054162312,(GCF_001900615.1:0.01398760392,(GCF_003111785.1:0.005421175682,((GCF_003180975.1:0.00138610457,GCF_001900655.1:0.002195196835):0.0001904009966,GCF_000017985.1:0.01108853115):0.0004415620895):1.057454015e-05):1.075270996e-05):9.803161321e-06,(((((GCF_003030245.1:0.03693386793,GCF_000012005.1:0.02413468294):0.01266492882,GCF_002494365.2:0.01553399535):0.0005556385696,(((((GCF_002012105.1:0.003935746142,((GCF_002208865.2:0.002731974594,(GCF_001612495.1:0.001641192835,GCF_000025165.1:0.00412218994):2.358440753e-05):2.217818205e-05,(GCF_001651965.2:0.00157220641,(GCF_000732965.1:0.001518565627,GCF_001307215.1:0.003021006036):1.172368042e-05):1.087441965e-05):0.03645411358):9.662270776e-06,(GCF_900474625.1:0.07814690751,((((GCF_003410275.1:0.06261755112,(GCF_002007705.1:0.01470009938,GCF_900092615.1:0.004239027314):0.01375086409):0.001802260524,GCF_001901365.1:0.002780588085):0.003886341766,(((GCF_000026345.1:0.0519787944,GCF_002741335.1:0.009402680921):0.004562206214,GCF_000299455.1:0.01528907086):1.176436373e-05,((((((GCF_002763515.2:0.04617877496,GCF_002741535.1:0.02347523349):0.004764406951,GCF_003018255.1:0.02699865587):0.01048799596,GCF_003342715.1:0.008933791453):0.001705389609,(GCF_003095635.1:0.04186758132,(GCF_002192295.1:0.00967978526,GCF_000520055.1:0.03362529569):1.095127188e-05):1.067034206e-05):0.001963748875,(((GCF_003013205.1:0.01167562127,GCF_001969285.2:0.01167313599):0.09649998466,(GCF_003018155.1:0.01227148213,(GCF_002105735.1:0.01450065982,GCF_000019645.1:0.05112916624):0.006057190507):0.00122182788):1.132497275e-05,(((((GCF_900184875.1:0.00649172513,GCF_003031225.1:0.01268349732):1.27461952e-05,(GCF_000219515.2:0.06228051544,((GCF_002812545.1:0.03472904871,GCF_000968515.1:0.01891918544):0.002156606616,(GCF_900474495.1:0.01509117537,GCF_001900575.1:0.01026152988):0.0009601064943):1.988248428e-05):2.654326555e-05):1.164217841e-05,(GCF_001682305.2:0.004247741647,GCF_001683435.1:0.06906175431):1.186551179e-05):1.237592747e-05,(GCF_001900985.1:0.006181294037,GCF_002215095.1:0.07984020381):0.003903783654):0.001975650724,((GCF_002058765.1:0.08493977984,GCF_003287245.1:0.01047764203):0.004078946469,(GCF_002011985.1:0.04816509881,GCF_002269325.1:0.009623801239):0.0040226243):1.364339625e-05):0.0005915980035):0.0009384291736):1.067819823e-05,(((GCF_002853655.1:0.005551508152,(GCF_001678925.1:0.01520075375,(GCF_001723505.1:0.002034908647,GCF_002741575.1:0.01092235515):1.091538554e-05):0.0009952598955):1.149059429e-05,(((GCF_002057245.1:0.1734431503,GCF_003352425.1:0.02272990341):0.009003166792,(GCF_001660585.1:0.07858654931,(GCF_001936315.1:0.003680987951,GCF_002855325.1:0.00873206905):1.269679966e-05):1.273355844e-05):1.276245244e-05,GCF_003204955.1:0.05596334393):1.1293425e-05):0.00324496652,((((GCF_002761835.1:0.01259062504,GCF_002899475.1:0.01394984642):0.0005407703976,GCF_001860505.1:0.004657842952):0.00101868868,((GCF_900474445.1:0.008031777479,GCF_003019035.1:0.03624093663):1.026581708e-05,GCF_002310655.1:0.04143746006):0.004006091672):1.207370268e-05,(((((GCF_003432305.1:0.008234091296,(GCF_000227625.1:0.03062725352,GCF_001675145.1:0.06661160075):0.02617250816):1.169204601e-05,GCF_000827105.1:0.03064649532):1.046550887e-05,(((GCF_002855415.1:0.009901505997,GCF_002741315.1:0.01575599139):2.306865226e-05,GCF_001750845.1:0.1108580192):2.440592339e-05,(GCF_000829985.1:0.004050555616,(GCF_003018815.1:0.00576458152,GCF_002012125.1:0.01101077072):1.397320911e-05):0.0006213683727):0.00451504409):1.079103353e-05,(((GCF_000814145.2:0.00972984474,(GCF_002854065.1:0.01129064781,GCF_003018995.1:0.01236655608):0.01606703498):1.039416183e-05,((((GCF_002310595.1:0.04023158363,GCF_003204155.1:0.01519551689):0.000971138771,GCF_002278115.2:0.0385448649):0.002280794899,((GCF_001900715.1:0.002064282946,GCF_001559655.1:0.00166138454):0.006992492259,GCF_002077195.1:0.01531552137):0.003245289842):1.057066761e-05,GCF_003018095.1:0.03600298989):0.0004944758369):1.069846467e-05,((GCF_003231115.1:0.008189889545,GCF_002946715.1:0.03269270176):8.549416018e-06,GCF_002948655.1:0.03876803755):9.703815591e-06):0.003826058335):0.0004727889323,GCF_002055605.1:0.01156481674):0.00114339394):1.008537129e-05):1.144876069e-05):1.008284906e-05):1.057380516e-05):0.002010379654,(((GCF_002310615.1:0.03975187469,((((GCF_002741215.1:0.01751001609,((GCF_001900735.1:0.03333811493,GCF_003254065.1:0.01101229772):1.13951427e-05,GCF_002796585.1:0.04595184445):1.080207394e-05):1.164422554e-05,GCF_002196495.1:0.01976274191):1.071487666e-05,((GCF_002591135.1:0.001905319449,((GCF_003030365.1:0.02606416162,(GCF_002142675.1:0.001422993158,GCF_002201835.1:0.02502243314):1.004023879e-05):9.920538165e-06,GCF_002164635.3:0.001463367607):1.015388837e-05):0.036925649,GCF_003019155.1:0.01187542377):0.001916319845):9.894353938e-06,((GCF_001900455.1:0.002956479845,GCF_000800215.1:0.00243144023):0.008956969071,(GCF_001900395.1:0.004699271859,(GCF_002310635.1:0.01838249068,GCF_002863845.1:0.02123052182):0.001030146093):0.04886872246):1.125627101e-05):1.113957404e-05):1.03777239e-05,(GCF_003030025.1:0.01494552623,GCF_003018115.1:0.02752448045):1.08681728e-05):1.027882611e-05,((((GCF_002787545.1:0.002361830002,(GCF_001021615.1:0.002785553363,((((GCF_003351485.1:0.03746527248,GCF_000025745.1:0.004517046075):2.693299899e-05,(GCF_000026285.1:0.004073443915,GCF_001280325.1:0.003432572518):2.466231114e-05):2.25331186e-05,((GCF_003020885.1:0.004921956388,(GCF_001280345.1:0.004194408201,GCF_001280405.1:0.003619693605):2.59349521e-05):2.321964082e-05,(GCF_001693315.1:0.0432714607,GCF_001280385.1:0.00356906322):2.566242554e-05):2.692385004e-05):2.417540176e-05,GCF_000233875.1:0.03424147128):4.163655005e-05):0.1645567524):1.567727307e-05,(GCF_000953515.1:0.002010269127,(GCF_002237305.1:0.06048923735,GCF_001663075.1:0.00308260375):2.716088971e-05):1.285847315e-05):0.009957667885,GCF_002943855.1:0.03506462954):0.0007310576207,(GCF_000284495.1:0.01153149204,GCF_003346835.1:0.01978554164):0.05102782402):1.096877333e-05):0.002563465615):0.008661677131):0.0004487128789):1.037988255e-05,((GCF_002952695.1:0.009362528343,(GCF_000026225.1:0.05371104523,GCF_003018335.1:0.03300997526):0.05980151196):0.00060937192,(GCF_001900415.1:0.008309857225,((((GCF_003018535.1:0.001474916962,GCF_002156845.1:0.002934911323):1.007762646e-05,(GCF_003017975.1:0.002379768853,GCF_003288295.1:0.001517863543):1.104530229e-05):0.00352963095,((((((GCF_003017375.1:0.001565987975,GCF_001900515.1:0.003445590608):1.127886845e-05,(GCF_002163935.1:0.002459165094,GCF_003018915.1:0.002518436351):1.073196661e-05):1.132264281e-05,GCF_003019135.1:0.002413266215):0.004499679254,(((GCF_003018715.1:0.004674822252,((GCF_003017615.1:0.007116092058,(((GCF_000831565.1:0.004592644368,GCF_002214745.2:0.005239258677):1.18394938e-05,GCF_001900675.1:0.006019514719):1.05948726e-05,(((GCF_001900695.1:0.008619883237,((GCF_002741455.1:0.009298349036,GCF_002011945.1:0.003781155891):0.002053252955,((GCF_002220215.1:0.005929064078,GCF_001900555.1:0.009292085358):0.001732084124,GCF_001900475.1:0.002653426137):1.270836266e-05):1.074299949e-05):0.00172779824,GCF_002804345.1:0.007231166886):1.104968505e-05,((GCF_000819645.1:0.00614572767,(GCF_002716885.1:0.002796930895,GCF_001678965.1:0.003077926318):0.0005292799031):1.113666104e-05,GCF_002860085.1:0.004811782502):0.0003199050901):0.0006687853209):1.067030138e-05):0.001415629421,(GCF_000464955.2:0.002658495801,(((GCF_003017765.1:0.00237696903,GCF_003288415.1:0.004976687745):0.00044804348,(GCF_001900335.1:0.01502525973,GCF_000147855.2:0.00255174862):0.001071250609):0.0007180319978,GCF_003017935.1:0.00555166195):9.520495491e-06):9.488614095e-06):1.022748644e-05):1.006787365e-05,(((((GCF_001901445.1:0.003166013761,(GCF_001900495.1:0.00384515854,GCF_002893905.2:0.008377534417):0.0006436516407):1.22784943e-05,GCF_001886895.1:0.004031931536):0.001083886321,(GCF_003112225.1:0.003907864344,((GCF_003018195.1:0.004131834156,GCF_002310675.1:0.02285319406):0.0004892211097,(GCF_003325975.1:0.003254263599,GCF_002163955.1:0.007392367839):1.099577583e-05):0.0004653532015):9.858661224e-06):1.029807252e-05,((GCF_001901125.1:0.004384751968,GCF_001677515.1:0.01744948588):0.0004756687545,GCF_002302335.1:0.004648871082):1.06968746e-05):9.6559371e-06,((GCF_002811555.2:0.01714461069,GCF_002056145.1:0.01267861166):0.0442483466,((GCF_000010385.1:0.003444066854,(GCF_001029125.1:0.02355760296,GCF_002741595.1:0.00160705725):0.000522662046):0.001431279184,GCF_003018675.1:0.004823097318):1.189087252e-05):1.122700118e-05):1.037428741e-05):0.001788297646,((GCF_003336405.1:0.004722910468,(GCF_003018655.1:0.004775085132,GCF_001900795.1:0.0217781964):1.051091244e-05):1.025976859e-05,((((GCF_002999075.1:0.007265800889,GCF_001644725.1:0.002341011662):1.363701674e-05,(((GCF_003018755.1:0.004333183542,(GCF_003017995.1:0.002165538635,GCF_001900375.1:0.01628226224):1.377069007e-05):0.001898922519,(((GCF_002310555.1:0.0364306129,GCF_001900965.1:0.03873127943):0.003776801842,GCF_003018455.1:0.04746792434):8.00374299e-05,GCF_002116715.1:0.01548414998):2.238130272e-05):1.271786894e-05,GCF_002163695.1:0.004741018746):0.001756466431):0.002572529131,(GCF_003018355.1:0.006641142781,((GCF_001900885.1:0.007336466456,(((GCF_000026265.1:0.04195766558,GCF_001900905.1:0.008758069481):0.006111547323,GCF_001900815.1:0.007566534123):0.003219185061,(GCF_001901005.1:0.01011592638,((GCF_001901045.1:0.01159628551,GCF_002953455.1:0.02291516743):2.225715163e-05,GCF_001900535.1:0.01230990206):0.002892913609):0.001857681212):2.134274041e-05):2.072101558e-05,(GCF_001442495.1:0.0205570404,GCF_001901465.1:0.09496835348):0.001884616073):1.880311105e-05):1.486223473e-05):1.222236287e-05,(GCF_001900635.1:0.006898616586,((GCF_001693635.1:0.004873523237,(GCF_002302315.1:0.004555343332,GCF_003018575.1:0.006100799325):0.001754640161):1.185874999e-05,GCF_001007915.1:0.002854003961):1.083295831e-05):0.0004628149212):1.10376443e-05):1.082525484e-05):1.184215549e-05):1.080443845e-05,GCF_002237325.1:0.006430051493):0.0004995660661,GCF_003018855.1:0.01615631118):0.000478427172):1.062092793e-05,((((GCF_003018135.1:0.006538497171,((GCF_002741355.1:0.003084307827,((GCF_003018075.1:0.001382211372,GCF_001420935.1:0.00316366758):0.01131785693,GCF_001886935.1:0.004933696937):9.941198407e-06):1.012733712e-05,GCF_000971615.1:0.006161522622):9.467092478e-06):1.039068393e-05,(GCF_001901405.1:0.005507449512,(GCF_002796445.1:0.005259398978,GCF_000468515.1:0.00724846048):1.225133218e-05):1.094741009e-05):9.831971192e-06,(GCF_001660565.1:0.01246025983,(GCF_003402955.1:0.002812036381,GCF_002853805.1:0.001521848978):0.005093182558):0.0009790854208):1.038252191e-05,(GCF_002180275.1:0.006398292051,((((GCF_003019115.1:0.002518662758,(GCF_003018215.1:0.002538059863,(((GCF_900174635.1:0.008075480078,GCF_001901315.1:0.00257585954):8.487265441e-06,GCF_000019385.1:0.002251068227):0.0003844499386,GCF_002968715.1:0.002770276598):0.01478002927):9.004240722e-06):9.169515504e-06,(GCF_002863885.1:0.005940989155,(GCF_001721225.1:0.002840970649,GCF_003018375.1:0.004521675624):9.482315482e-06):0.008384679628):9.660379298e-06,(GCF_003019215.1:0.004503926096,((GCF_001900945.1:0.003341515214,GCF_003112205.1:0.004913706005):1.121537767e-05,(GCF_000013305.1:0.06786540048,GCF_001901065.1:0.004996745388):1.06192621e-05):0.0004151926309):0.000315461842):1.00008786e-05,GCF_003018315.1:0.005922836716):1.094157895e-05):1.098210593e-05):1.04373489e-05):0.0072756575):1.0333684e-05):0.01146421975):9.866478147e-06,GCF_000597845.1:0.003263872658):0.00499049072,GCF_002310575.1:0.05880953779):0.002742237433):0.006153442865,GCF_003290205.1:0.01736373786):9.931692716e-06,GCF_003344465.1:0.04869400545):0.0006708253712):1.066634754e-05,(GCF_000987875.1:0.006738055279,GCF_002945135.2:0.002363644265):9.98353719e-06):0.007017784722):0.01463219797):0.0004000385911,(GCF_001735705.1:0.02242144001,(((GCF_900149875.1:0.02569164439,(GCF_003043915.1:0.02209484378,((GCF_002951855.1:0.02037477361,GCF_003018475.1:0.01847501663):1.076518663e-05,(GCF_002944935.1:0.007081620039,(GCF_001618325.1:0.004132531137,(((GCF_002142715.1:0.001865825343,GCF_001577325.1:0.004673379505):1.235376958e-05,GCF_002012145.1:0.001911013807):1.117918813e-05,(GCF_002012265.1:0.001914555064,GCF_001566635.1:0.001876196834):1.050931682e-05):1.018201399e-05):0.005982173597):0.02227497927):9.813222988e-06):0.008318379611):0.01543362251,GCF_003018235.1:0.0280583842):0.003157795237,(GCF_002803805.1:0.03559462976,GCF_002214205.1:0.03660163212):0.001488329538):1.16692458e-05):1.069307694e-05):0.001527964282):0.003484515393):0.08408649127,GCF_002900365.1:0.2515518461):0.03648173865):0.2446560926,GCF_000262305.1:1.101600785):0.09675849265):0.04707547409):0.0645095139,(GCF_002386385.1:0.2987288097,(((GCF_002025225.1:0.03430764411,(GCF_000648515.1:0.01805316342,GCF_003204265.1:0.0100471147):0.03791381061):0.1071085152,(((GCF_000783995.2:0.01245430921,(GCF_002073755.2:0.01341910585,GCF_002786865.1:0.01117863129):1.189714217e-05):0.04988395103,(GCF_002903215.1:0.009233984523,GCF_002208845.2:0.01280197586):0.1023829088):0.02334502952,(GCF_002211705.1:0.01718848782,((GCF_001022275.1:0.01037548088,GCF_002934505.1:0.008850439088):0.008704307755,(((GCF_001718055.1:0.01153022821,((GCF_002215385.1:0.02034823224,GCF_001281005.1:0.08777820232):1.38736183e-05,GCF_002946635.1:0.08256904186):0.001013955349):0.00188885262,(GCF_001702455.1:0.01843973076,GCF_003255895.1:0.08434611936):0.0002984967866):1.059173458e-05,(GCF_002903305.1:0.08442546495,(GCF_000783755.2:0.00151571327,GCF_002796505.1:0.001646844673):0.01079623847):0.001377055527):1.033759346e-05):0.01038825033):0.05085501561):0.01184407162):0.01902604717,GCF_001559235.2:0.08113159509):0.1237988402):0.192045989):0.07964191587):0.08031073542,(((GCF_000164865.1:0.01317197843,GCF_001461805.1:0.01137322238):0.2664718386,(GCF_000757785.1:0.01618852669,GCF_003019925.1:0.02101669785):0.4101392536):0.1356100845,(((((GCF_002984395.1:0.04851419397,GCF_001022115.1:0.06734268461):0.00744602359,GCF_003073975.1:0.06148455963):2.309718619,((((GCF_002906435.1:0.01507254677,GCF_000632415.1:0.03197095692):1.458775353e-05,(((GCF_001753185.1:0.01749339982,GCF_002947505.1:0.02174479677):0.02056766721,GCF_001970835.1:0.1498444661):3.012207389e-05,GCF_002906395.1:0.01775612326):0.001355953525):0.008447997,((GCF_003074075.1:0.00894428669,(GCF_002906415.1:0.002930535366,GCF_002072655.1:0.003499539282):0.01122768001):0.01163939027,GCF_002290285.1:0.01150867285):0.001488035495):0.04971335123,(GCF_002090195.1:0.008230031537,GCF_001548355.1:0.006165056008):0.09975962775):0.04322473082):0.1970551876,(GCF_000783935.2:0.05636931318,((((GCF_001866535.1:0.008966020831,GCF_002214825.1:0.008067547467):0.000837372819,GCF_000367425.1:0.01079872596):1.680549247e-05,(GCF_003323835.1:0.007982614987,GCF_001700855.1:0.007916013552):0.003954300644):1.435603673e-05,GCF_001455225.1:0.005283494722):0.05047119955):0.2715849557):0.07789084362,((GCF_002796405.1:0.006214530496,(((GCF_002948835.1:0.002427445318,GCF_000334515.1:0.008837468316):0.003392299231,((GCF_002591115.1:0.01176065465,((GCF_001559215.2:0.003635382762,GCF_003071285.1:0.1131517125):0.008905454906,GCF_001021995.1:0.01760148057):1.680688542e-05):1.309287208e-05,GCF_001593585.2:0.00578746872):1.253655168e-05):0.003154694479,GCF_002796425.1:0.01373472071):0.001573261803):0.1852152906,((GCF_001548315.1:0.100630231,(GCF_000812205.2:0.007338743599,((((GCF_001989515.1:0.00384412782,(GCF_002164805.2:0.005611866197,GCF_003285185.1:0.003362392398):0.002558356409):7.953466874e-06,(((GCF_000025465.1:0.006185725054,GCF_003290425.1:0.005296586195):0.001934073352,GCF_002156765.1:0.005490484579):0.001068858546,GCF_000019565.1:0.01106183834):7.566000543e-06):7.713579208e-06,(GCF_000828055.2:0.005027678102,GCF_002852915.3:0.005421754563):0.0009056550438):0.001337175257,GCF_003429625.1:0.005777964409):0.001453152706):0.0711467104):0.0435461245,(((GCF_003071305.1:0.01588180003,((GCF_003146655.1:0.009420405648,GCF_003285165.1:0.008625975154):0.01992225613,((GCF_003020825.1:0.01001208112,GCF_003010595.1:0.01211668819):0.001525064019,GCF_003063705.1:0.01169303141):0.04271975223):0.06126652104):0.01671271899,(((((GCF_003432285.1:0.008150489853,(GCF_002903005.1:0.009328660452,(GCF_000764615.1:0.003292888406,GCF_001663195.1:0.002508023584):0.006665523779):0.0006878350247):2.288925283e-05,((((GCF_003037615.2:0.008561823324,GCF_002055765.1:0.008589549161):0.001829732756,(GCF_001902435.1:0.004365866985,GCF_003432265.1:0.003483620085):0.001706491553):1.114196729e-05,GCF_002944845.1:0.008423769121):0.000565138476,((GCF_003432205.1:0.006791155032,(((GCF_000784945.1:0.007136324778,(GCF_002754835.1:0.005737115221,GCF_001908515.1:0.005155264843):1.077268867e-05):0.003259165158,((GCF_002192315.1:0.005941156011,GCF_001952835.1:0.007683676077):1.126761541e-05,GCF_001709295.1:0.007580854156):0.001143609173):1.249521467e-05,((GCF_003428845.1:0.008396510759,GCF_001939885.2:0.006795810921):1.157120385e-05,((((GCF_001663455.1:0.008491746743,GCF_003432165.1:0.005571175056):1.193993813e-05,GCF_003030145.1:0.004933134502):0.001132128605,GCF_003432245.1:0.00585121161):1.105069465e-05,(((((GCF_002180255.1:0.01575716565,GCF_003054385.1:0.005733006705):2.396294116e-05,GCF_001521895.1:0.003760294893):0.005732811051,(GCF_002951635.1:0.01014871004,GCF_000474015.1:0.01145155067):0.000665395119):1.541118255e-05,(GCF_000981845.1:0.009771844318,(GCF_002257935.3:0.007749514653,GCF_001936035.1:0.01727029669):0.0006245555559):1.480464818e-05):0.001201120177,GCF_003076555.1:0.006894216688):1.203096397e-05):0.001766842706):1.028842132e-05):0.0006870060672):0.0009588678753,(GCF_001611095.1:0.006525368722,((GCF_000814305.1:0.001573677462,GCF_000742755.1:0.01105257517):1.114332578e-05,((GCF_002753355.1:0.007631676921,(GCF_001902355.1:0.004053153022,GCF_001902335.1:0.005690231643):0.001885248132):0.001278329326,((((GCF_002202255.1:0.005281283389,(GCF_000775375.1:0.001919533636,(((GCF_000739495.1:0.006483114954,(GCF_002814015.1:0.008316778269,GCF_003010735.1:0.002979413274):0.0072793849):1.637408338e-05,(GCF_000417225.2:0.003751001824,GCF_001663295.1:0.0147853828):1.800569848e-05):1.594542603e-05,GCF_000784985.1:0.001733053977):1.277058471e-05):1.204850479e-05):1.193811332e-05,GCF_001456055.3:0.01419837897):1.091492658e-05,GCF_001022235.1:0.001583015032):1.042667394e-05,((GCF_003038215.2:0.001647764023,(GCF_002202195.1:0.009965769315,GCF_002258145.3:0.002444368866):1.337784572e-05):1.192547086e-05,GCF_000807395.2:0.00151603657):1.06847723e-05):1.208961328e-05):1.084689432e-05):0.006124389453):0.0009869962022):0.000502817664):0.0004863669249):0.00133213792,((GCF_000512165.1:0.006544342598,(GCF_003432145.1:0.01062784665,(GCF_003330945.1:0.008424642595,GCF_001746535.1:0.008583227788):0.001077560667):1.131299515e-05):0.001033146471,(GCF_000785005.1:0.007727357965,((((GCF_002850275.1:0.005806084222,((GCF_000016305.1:0.004749426207,GCF_000695935.1:0.01172970414):0.003925894851,(GCF_003432405.1:0.01964505748,GCF_001482345.1:0.005803714485):1.257239179e-05):1.08181307e-05):0.002065702496,((((((((GCF_002202275.1:0.002126694599,GCF_003432185.1:0.003426526827):0.007695877226,GCF_002761515.1:0.006322591293):0.003592093886,GCF_000814805.1:0.00845386832):1.227805799e-05,GCF_003031345.1:0.00699225006):0.0005112707182,(GCF_003186535.1:0.003423266484,GCF_003285145.1:0.006196542125):0.00375608682):1.018205996e-05,(GCF_001530015.1:0.006438808353,GCF_001646625.1:0.007875241452):1.0658006e-05):1.043569466e-05,(GCF_002903025.1:0.006714803004,GCF_001022175.1:0.01003549732):0.001504278174):0.001507099009,(GCF_003073235.1:0.003998981976,GCF_003432225.1:0.008510243486):0.001478020277):1.050733189e-05):1.01962263e-05,(GCF_002752815.1:0.002159395045,GCF_000775955.1:0.01217737671):0.007529679545):0.0005074732545,(GCF_000009885.1:0.001490947842,(GCF_002813595.1:0.001542659747,GCF_002970895.1:0.001448849127):1.104589087e-05):0.006492605221):1.015611964e-05):0.0005065652677):1.12049211e-05):0.0019700418,(GCF_003204175.1:0.005189044836,GCF_001663435.1:0.005786913131):1.024131374e-05):1.041505376e-05,GCF_002591075.1:0.006310960346):0.02484028869):0.05999672376,GCF_002269255.1:0.07017384357):0.09025191375):0.1287043515):0.1365907236):0.1059632738):0.05426100657):0.05260444179,((GCF_000224675.1:0.1145402697,(((((((GCF_000286275.1:0.001990757897,GCF_000784865.1:0.002293217304):0.001900927845,GCF_001729765.1:0.001923655992):0.0007831387884,GCF_001623605.1:0.001749290666):0.04455408506,((GCF_900324475.1:0.05138496928,((((((GCF_003051945.1:0.003412243361,GCF_002968455.1:0.002403875021):0.004752384296,(GCF_000784905.1:0.001104770392,GCF_000750225.1:0.001102963758):0.004415233944):0.004458755415,GCF_002201815.1:0.00772844519):0.002702352976,GCF_001729745.1:0.006170842702):0.0309523469,GCF_900322725.1:0.1236389852):0.004347884074,((GCF_002954165.1:0.0187240368,(((GCF_001022075.1:0.00684288764,GCF_003073995.1:0.0873772207):0.0431088105,GCF_000814125.3:0.008840510956):0.008966905818,(GCF_002947755.1:0.01014654064,((((GCF_003408595.1:0.002478381854,GCF_003254805.1:0.009357573364):9.413584095e-06,GCF_900322715.1:0.002434272613):0.004975821679,GCF_003204095.1:0.00595471044):0.001628501215,((GCF_002192355.1:0.003089702479,GCF_002055735.1:0.006236100229):0.001193427989,((GCF_002237465.1:0.001880094153,GCF_001729725.1:0.001360728855):0.006875218658,GCF_000807425.2:0.007351033945):8.37060952e-06):8.84612849e-06):8.073194533e-06):0.003205541883):0.01402341406):0.005628261674,(GCF_000814205.1:0.05649647219,(((GCF_003053755.1:0.008123170668,GCF_003264955.1:0.01200816834):1.023622287e-05,(GCF_003428425.1:0.01081088904,GCF_001729785.1:0.007289436695):9.377134296e-06):0.0004304298124,((GCF_000807405.2:0.005109663742,GCF_003382725.1:0.002760700777):0.01450752674,GCF_003186415.1:0.00728433417):0.0004716789179):0.01870915668):0.002610338056):0.01054732947):0.06383023931):0.02239012081,((GCF_002211685.1:0.01161952142,((GCF_000235765.1:0.03312805444,((GCF_000770155.1:0.01112953748,GCF_002982195.1:0.01402591852):0.001474045527,GCF_002303275.1:0.01139818361):0.02933885619):0.0949003956,GCF_002197345.1:0.0846431579):0.06612046044):0.008186087386,(GCF_000807415.2:0.01171744463,(GCF_001729805.1:0.009237494879,GCF_002952735.1:0.06290578493):0.001177751606):0.002570144745):0.1796513995):0.01128737903):0.01167847606,((GCF_002025685.1:0.00561411587,GCF_000239975.1:0.07581851813):4.405968898e-06,(GCF_003010695.1:0.004221793698,GCF_003071645.1:0.00403026319):0.0005584805566):0.05382544894):0.003154055712,(((GCF_002863825.1:0.003858599253,((GCF_001521715.1:0.00828310872,GCF_000801755.2:0.005234899662):0.0001061599065,GCF_000632395.1:0.0088550258):0.0006398372263):0.0003195783668,GCF_001719105.1:0.003569182093):0.003675789469,(GCF_000783675.2:0.003511110228,(GCF_002208095.1:0.002791091107,GCF_001022095.1:0.003038024711):0.002158355832):0.004478016404):0.01260378333):0.01242988168,GCF_002850575.1:0.07737361092):0.02830046928):0.06802299649,(((GCF_001518835.1:0.04247921247,GCF_002935105.1:0.04962103125):0.5272923086,(GCF_002902985.1:0.09870002282,(GCF_003336345.1:0.04155005404,GCF_003336325.1:0.03749397565):0.07143296146):1.926008438):0.4833462327,((GCF_003051885.1:0.3583250424,GCF_002271215.1:0.5040242885):0.5561109912,(GCF_001652505.2:5.991516367,(GCF_002393405.1:0.2122309085,GCF_000016325.1:0.2114969744):0.7952085215):0.2248833509):0.4825649164):0.1056273963):0.1911261369):0.05734849458,((GCF_001022135.1:0.04120403935,((GCF_002903045.1:0.01491760329,GCF_003073275.1:0.0128124737):0.1691794718,GCF_002903065.1:0.04826365201):0.02387629425):0.393284597,(GCF_001582075.1:0.3035032294,((GCF_001658025.1:0.1003240931,(GCF_000280495.2:0.007482609745,GCF_001887675.1:0.009019310454):0.06109626955):0.2076431552,(GCF_001975225.1:0.3497308393,(GCF_000410515.1:0.04849510568,(GCF_001683395.1:0.01346079519,GCF_000300455.3:0.01628888535):0.05512400809):0.1814907052):0.06544991835):0.04691903866):0.2271449007):0.5763793808):0.07482279702):0.1902468954,(((GCF_000758325.1:0.08762857767,(GCF_002393445.1:0.05912644196,GCF_000757825.1:0.114093213):0.1022861379):0.02350737421,GCF_000758305.1:0.08660356273):0.03762547515,GCF_000963575.1:0.0787055915):0.4733450316):0.2246970713):0.2498238956,((((GCF_000800725.1:0.004626687657,GCF_001186215.1:0.006248315704):0.08714752163,((GCF_000348565.1:0.01202023345,(GCF_000146305.1:0.01396721858,GCF_001729265.1:0.005290664008):0.01157630586):0.1345596362,(GCF_003054425.1:0.02483400701,GCF_002076875.1:0.01778477764):0.1549249169):0.02906667048):0.2190715311,((GCF_002504285.1:0.009418956382,GCF_001011055.1:0.01406583002):0.1452694207,GCF_001761405.1:0.2825144455):0.1983881033):0.8860594332,(GCF_001559255.2:0.5170767502,(GCF_001586165.1:0.1120920242,(((GCF_000597785.2:0.07313847328,GCF_002355555.1:0.0337233246):0.005310160393,GCF_003253795.1:0.02733498794):0.06304499634,GCF_001636255.1:0.08066861029):0.07187980393):2.053441774):1.237590744):0.2325711092):0.09488261778,((GCF_002291425.1:0.4757666528,((GCF_001572725.1:0.08589435042,(GCF_002966855.1:0.005771947728,GCF_900478395.1:0.01006993358):0.09168053235):0.3196829103,(((((((GCF_001280365.1:0.01968750284,GCF_002220675.1:0.01597289197):0.003537261258,(GCF_003071585.1:0.01679466678,GCF_002220715.1:0.008606971792):0.0005643311952):0.003726421267,GCF_002220515.1:0.0127367639):0.05793562456,((GCF_000336425.1:0.03005437859,GCF_001417865.2:0.02224398446):0.01657544179,(GCF_003355135.1:0.01472790404,GCF_003182655.1:0.01494604356):0.01926189187):0.001232967665):0.0008404884292,GCF_002220535.1:0.01833026589):0.02216824482,(GCF_001642805.2:0.05533177756,(((GCF_001022215.1:0.008508832655,GCF_002935055.1:0.004415544262):0.02166013552,((GCF_003186475.1:0.02403517383,GCF_002220635.1:0.02532702285):0.009146500353,(((GCF_002997125.1:0.00497938951,GCF_003204075.1:0.007174181535):0.001159736165,GCF_002220555.1:0.005577706627):0.004945685071,((GCF_000828775.1:0.009130829677,GCF_002947235.1:0.009771299233):0.004197482497,(((GCF_002220655.1:0.009432832895,GCF_003071565.1:0.1288042622):0.001551669076,GCF_900029885.1:0.01360485769):0.0008894578117,(GCF_000783915.2:0.0195449566,(GCF_002996885.1:0.01359690342,GCF_001294565.1:0.009400323338):0.003477084519):0.0006670788549):0.0004348681099):0.0008437050978):0.04202983059):0.002417492655):0.01618219807,(((GCF_000513215.1:0.009146483038,GCF_002220575.1:0.01234284404):0.001754486494,GCF_002220615.1:0.005649065873):0.002755393698,GCF_002220595.1:0.006876960514):0.02632616896):0.01603189496):0.008539800907):0.2196884446,(GCF_900187015.1:0.1764163732,(GCF_000520015.2:0.5992856797,((GCF_001006005.1:0.02788723872,(GCF_001514455.1:0.03442742758,GCF_002588845.1:0.03542350744):0.006362137549):0.3793414961,((GCF_000422085.1:0.009265677986,(GCF_001559135.2:0.01036255585,GCF_000975245.1:0.01316182481):0.001723347931):0.1248695176,(GCF_000018085.1:0.2128954719,(GCF_000261045.2:0.0998512361,(GCF_000214235.1:0.03461715564,(GCF_900478125.1:0.1176339452,(GCF_001663115.1:0.0118043392,GCF_000438825.1:0.007734748457):0.01171828009):0.01652554968):0.1071726783):0.1202980937):0.1054650014):0.1459493679):0.05573032329):3.018866317):0.09032353133):0.1296757411):0.1385585566):6.782154865,(((GCF_000834255.1:0.02089773539,(((GCF_000964565.1:0.002587236513,GCF_002192595.1:0.003930808759):0.0005454524857,GCF_002442495.1:0.002972717322):1.064471854e-05,GCF_000775355.2:0.007056777372):0.02067619759):0.3629740978,((GCF_000582515.1:0.07394688526,((((GCF_000834755.1:0.004518570657,GCF_000019465.1:0.02105084975):1.863948793e-05,(((GCF_000186725.1:0.006105849174,GCF_000834945.1:0.04503616781):6.870096469e-05,(GCF_000047365.1:0.02256971759,GCF_000834495.1:0.006258512978):3.792993501e-05):2.987546211e-05,((GCF_000834435.1:0.005069599892,GCF_900092345.1:0.003848545776):0.005646005591,(GCF_000834355.1:0.00752900775,GCF_001188755.1:0.007685438934):3.899767203e-05):0.004977114542):1.927710751e-05):1.613390065e-05,(GCF_000022825.1:0.003256181124,(GCF_000834275.1:0.003539405778,GCF_000834845.1:0.006322043868):1.735540236e-05):0.0007226953712):0.001486208535,(GCF_000834415.1:0.01494345074,GCF_000022805.1:0.007064272664):1.681327717e-05):0.08083403966):0.281372813,(GCF_000834395.1:0.2528339224,((GCF_000834515.1:0.005178784119,GCF_002983625.1:0.003826696994):0.1956437913,(((GCF_000834455.1:0.3046080071,GCF_000834215.1:0.2031744383):0.01754624325,(((GCF_000009345.1:0.01169575875,(((GCF_000253175.1:0.003264795714,(GCF_001708555.1:0.002468438224,GCF_001708575.1:0.001334896485):0.002914375117):0.008194461662,GCF_001305635.1:0.003518480349):0.03510369499,GCF_000987925.1:0.05439598098):0.02032534701):0.004427113692,GCF_000834195.1:0.01195797097):0.1488669664,(GCF_000597945.1:5.914095523,GCF_002591195.1:0.2138129885):0.107714155):0.02370985061):0.04810949697,(GCF_002591095.1:0.01381369589,GCF_003048255.1:0.008317298973):0.3313439918):0.05455482234):0.03803728644):0.091650117):0.2249698009):0.5037041952,(GCF_002951615.1:0.2227738531,GCF_000187705.1:0.1833460061):0.5404198952):0.2148398051):0.1826974215):0.1221059343):0.162418257,(((GCF_000287355.1:8.557128673,((GCF_000754265.1:6.118417393,GCF_001269425.1:12.76702428):4.99616405,(((GCF_900090215.1:3.910551383,GCF_900048045.1:3.570024533):4.805507138,((GCF_001534665.1:9.269720297,(((((GCF_003099975.1:3.458047156,GCF_001280225.1:4.999121491):1.31537569,(GCF_001700895.1:3.873967828,((GCF_000521565.1:0.006392692804,(GCF_000521585.1:0.01518985569,GCF_000521525.1:0.006875805032):0.004603044967):3.280647883,(GCF_000225465.1:3.428786914,(GCF_000225445.1:2.171373174,(GCF_000183285.1:0.01270847581,(GCF_000021085.1:0.03674334856,((GCF_000021065.1:0.00612835,(GCF_000183225.1:0.008597365734,GCF_000183245.1:0.00830618261):0.001650534042):0.02026781358,GCF_000009605.1:0.0575195793):0.001491540112):0.01103127643):2.261790322):0.7600487552):0.4875276932):0.5852221916):0.8226087995):3.527472982,((GCF_001648115.1:37.44238079,GCF_000007725.1:24.41047705):8.740800144,(GCF_900016785.1:8.351749687,((GCF_000217635.1:3.641690399,GCF_900128735.1:3.806301892):3.904361469,(GCF_000090965.1:3.882830441,(GCF_900128725.1:6.5729752,GCF_900128595.1:5.060918542):1.160857368):2.318799219):1.500657645):2.971517162):0.7864529224):1.388579863,(GCF_000093065.1:27.28888513,(GCF_000247565.1:9.516322796,GCF_000008885.1:9.054366681):6.015088904):5.089865279):1.796594462,(GCF_000828815.1:15.10651835,GCF_000828515.1:29.32463518):2.221653442):1.863681768):1.280421899,(GCF_000973545.1:11.37782573,(GCF_000973505.1:14.15833901,((GCF_000011745.1:0.4186260717,GCF_000331065.1:0.5201030278):33.93683605,(GCF_000043285.1:8.718668256,GCF_000185985.2:9.229218312):4.188662679):5.110959217):1.809457013):1.691572721):2.346336032):1.931803289,GCF_900048035.1:6.88427222):0.6986674315):2.708953431):7.58130851,GCF_900161835.1:6.815559838):5.368061029,(((GCF_000517425.1:0.2469316576,GCF_000517405.1:0.4491640661):0.6549561478,(GCF_000287335.1:12.65185494,GCF_000219175.1:18.73234822):2.626928649):0.6585394367,(GCF_000010085.1:0.7050984007,GCF_900039485.1:7.151514148):0.9576276975):1.508076869):5.222021488):0.5120392401,((((GCF_002947315.1:0.008260506733,(GCF_000259175.1:0.00724557953,((GCF_001558855.2:0.01360468109,GCF_001888205.1:0.01405665817):0.002224328304,GCF_000754345.1:0.02027438512):0.001849209447):0.004681731551):0.847825606,(GCF_002393505.1:0.8123666772,(GCF_900475855.1:2.056694098,(GCF_002984195.1:0.8050573843,(GCF_003204135.1:0.3816778943,GCF_002843235.2:0.4436347008):0.5109761835):0.4365576834):0.2639815554):0.5197133399):1.007305278,(((((GCF_000783955.2:0.01059570508,GCF_002386305.1:0.04261039652):0.006497296134,GCF_002891475.1:0.007550056711):0.007830666936,GCF_001558895.2:0.03061896771):0.005073324197,(GCF_003071325.1:0.1052705506,GCF_002968775.1:0.03183037986):0.004604884327):2.121019684,(GCF_002591155.1:0.4091003406,((((GCF_002197405.1:0.008517696969,GCF_000783575.2:0.01244900314):1.070308878e-05,(((GCF_002944495.1:0.01554872331,GCF_002055685.1:0.009939222733):0.0004648502278,((GCF_002180115.1:0.006523053258,GCF_000784015.2:0.008379685418):0.001065755141,GCF_003204115.1:0.01283471607):0.0006159686716):1.135614654e-05,(GCF_002180235.1:0.0114776001,(GCF_002945235.1:0.008735291144,(GCF_003073935.1:0.006126341397,GCF_000783875.2:0.007992895148):0.0036719222):0.001031290309):0.00060901582):1.181833322e-05):1.210793795e-05,(GCF_000444425.1:0.01421579197,(GCF_000069965.1:0.009808080904,GCF_000783595.2:0.01027917662):0.00188410941):1.249903387e-05):0.001109308656,(GCF_002310895.1:0.002344436364,GCF_001281565.1:0.002913113832):0.009374139086):0.3973286597):1.090966399):0.2435669753):0.3401945353,((GCF_000196475.1:0.5167324988,(GCF_001010285.1:0.4057650638,(GCF_003343245.1:0.01051974007,GCF_003343225.1:0.006741680284):0.5406978369):0.1472787047):0.8338510516,((GCF_000973125.1:0.1110957282,GCF_000027225.1:0.1691759951):0.4911280387,(GCF_001721185.1:0.6096390685,(GCF_000953355.1:1.662207271,(GCF_000968175.1:4.269944341,GCF_000968195.1:3.998119223):3.066890949):0.2931959977):0.1775812933):0.6169827162):0.3287318142):0.6547994238):0.3078935914):0.7044052592,(GCF_000807275.1:1.481688011,GCF_000599985.1:1.82357161):2.973594795):0.2693262432,((GCF_000973525.1:0.8037821632,(GCF_900186835.1:0.6632332751,((GCF_002591295.1:0.05441879764,GCF_003061265.1:0.01611768739):0.1529181781,(GCF_001663095.1:0.003759136131,(((GCF_003402875.1:0.006627824157,((GCF_002859285.1:0.002323570477,GCF_002859445.1:0.002289890924):1.71479297e-05,GCF_002859525.1:0.003006275209):0.0007316271371):1.558560191e-05,(GCF_000255915.1:0.06144657909,(GCF_900187275.1:0.003333666777,(GCF_002059225.1:0.01631304475,GCF_001956795.1:0.007513750491):0.07235517655):1.372369009e-05):1.440069258e-05):1.551973354e-05,(((GCF_002073295.2:0.01477253719,GCF_000973565.1:0.01694481403):0.003110226577,(GCF_001874445.1:0.01852410771,(GCF_001578435.2:0.01009716179,GCF_900478175.1:0.003954884494):0.0114075634):0.002808744439):0.002549712215,GCF_002073255.2:0.02019270737):0.01339585022):1.503621633e-05):0.1080083191):3.385716232):0.1895226508):0.7702022512,((GCF_002162215.1:0.02013158531,(GCF_000019405.1:0.06873265734,GCF_000011785.1:0.1094160333):0.009978349352):2.152337522,((((GCF_900478265.1:0.2123052696,(GCF_001188835.1:0.1280487512,GCF_001262035.1:0.4816840333):0.1635997045):0.8121938219,(GCF_900476035.1:1.002169904,((GCF_001594265.1:0.00602124917,GCF_001690155.1:0.00949631481):0.2803972866,GCF_001594245.1:0.2444515211):1.166435767):0.3138461337):26.19358601,((((((GCF_900478735.1:0.01706836367,GCF_900475535.1:0.1008692616):0.01534925202,(GCF_003352405.1:0.007930006486,(GCF_003352365.1:0.01811544209,GCF_003352345.1:0.0066822191):0.005587987902):0.01875140001):0.02015789738,(GCF_003351425.1:0.04699370282,(GCF_900475755.1:0.02665013583,GCF_000465255.1:0.0200793144):0.02955614309):0.02534899325):0.06464750749,((GCF_003425445.1:0.03102219861,GCF_003425625.1:0.02424774334):0.0339749763,(GCF_003425765.1:0.06320962595,((((GCF_003425645.1:0.03948864695,GCF_000698365.1:0.06086356474):0.008754825686,(((((GCF_000931605.1:0.01198231067,GCF_002966575.1:0.01548099253):0.0007720902834,GCF_002966735.1:0.02366713324):0.006859471511,GCF_003425485.1:0.02786589408):0.03003138993,GCF_000165575.1:0.01756983111):0.005202847342,GCF_002966675.1:0.04019735147):0.02369371746):0.01167505307,((((GCF_003351445.1:0.01031237735,(GCF_000931575.1:0.009770376849,GCF_003425955.1:0.01464922054):9.957307173e-06):0.002532271128,(GCF_900475995.1:0.009164478037,GCF_002966635.1:0.008061232579):0.03440938041):0.01274795949,((((GCF_900478325.1:0.1684326685,(GCF_003351465.1:0.1431549104,GCF_003351605.1:0.09641455044):0.3744852855):0.00483203913,GCF_000165525.1:0.1655318007):0.005479418362,(GCF_000197875.1:0.08863337411,(GCF_900475885.1:0.01922013588,GCF_000200475.1:0.08319331871):0.05404557245):0.03435735059):0.005778818084,(GCF_900478275.1:0.001272335445,GCF_000210875.1:0.00499966303):0.0406039281):0.01045224777):0.006624831499,(GCF_003425605.1:0.0203568381,((GCF_003425505.1:0.002128574525,((GCF_001457655.1:0.005903008016,GCF_000767075.1:0.006947388033):0.009114532249,GCF_003425715.1:0.01193999131):8.631119303e-06):0.01164042943,(GCF_000012185.1:0.00435885091,GCF_000931625.1:0.02462025522):0.001477039444):0.009319641342):0.002732761001):0.02607172385):0.01171063787,GCF_000968335.1:0.05680346915):0.01284862316):0.02478878367):0.05781826027):0.1182459347,(GCF_002998595.1:0.1335066477,((GCF_900477945.1:0.08240033063,(GCF_003352385.1:0.1201402793,GCF_003351625.1:0.1264172827):0.01839435969):0.02362831242,GCF_003351405.1:0.09453475872):0.03228349418):0.08362012818):0.3739281289,(GCF_900186995.1:1.660071086,(GCF_003390455.1:0.830277082,GCF_000210895.1:2.512587562):1.530673274):0.6184912005):20.90817383):0.3213117314,((GCF_000007745.1:2.560790973,GCF_000017245.1:4.121068388):1.80056291,((((GCF_001611775.1:0.04493465485,GCF_002055565.1:0.05051474564):0.08473817877,(GCF_000740985.1:0.0444851346,(GCF_003286935.1:0.02316599165,(GCF_000742795.1:0.05208696834,(GCF_000021885.1:0.03952894982,GCF_003288155.1:0.0638866852):0.1635531129):0.03836645442):0.1315116513):0.06485499384):1.158279397,(GCF_000521765.1:0.0710422797,((GCF_000347595.1:0.008914877406,GCF_000521725.1:0.003259377549):1.751962314e-05,GCF_000521745.1:0.004269270316):0.08684434745):1.491961582):0.3313114445,((GCF_003101015.1:0.963770082,(GCF_000521605.1:0.5034368219,((GCF_000427275.1:0.01852059295,(GCF_000819525.2:0.004206274678,(GCF_002285615.1:0.002806356906,(GCF_000439735.1:0.006453964854,GCF_002285595.1:0.003496743057):2.543368034e-05):0.05124017373):0.02182453136):0.9039010349,(GCF_000521695.1:0.08264687534,(GCF_003261035.1:0.1948326453,(GCF_000521685.1:0.07333157248,GCF_000521655.1:0.09467464158):0.06424363271):0.01269787504):0.4647343424):0.1165852461):0.6401500235):0.1960215851,(((GCF_001647695.1:0.00717520127,GCF_001647835.1:0.006187115388):0.06830546227,GCF_002208665.2:0.0547425938):1.568918291,(((GCF_000178495.2:0.002775564126,GCF_003431405.1:0.00273735633):0.05272938385,(GCF_001460855.1:0.07890929013,(GCF_900475195.1:0.07550004194,(GCF_000015885.1:0.04184658317,GCF_000020405.1:0.05379384896):0.03335705994):0.009309769256):0.05289602501):0.5012345197,(GCF_900187155.1:0.1385778355,GCF_000801145.1:0.2096730259):0.2669002206):0.4704297388):0.4475001931):0.2300880626):0.883538839):0.3653056616):0.2509514063):0.2427033942):3.707637896):0.5310680655):1.029181488,(GCF_002216855.1:6.883064859,(GCF_001558255.2:32.77459451,(((GCF_002142615.1:0.06222511538,(GCF_003130755.1:0.05212103202,GCF_002356235.1:0.05104928111):0.02153790543):1.485061599,GCF_000940995.1:10.11272653):0.8431370015,(GCF_000011805.1:1.101337573,((GCF_002218025.2:0.5556828955,GCF_002218045.2:0.3771485928):0.7451221898,(((GCF_000801275.2:0.617859789,GCF_001677275.1:0.826591093):0.1487526721,((((((((GCF_001558475.2:0.04232613507,GCF_001767355.1:0.04817088384):0.2103577266,(GCF_002216685.1:0.08580947626,((GCF_000969235.1:0.02606782121,((GCF_900185995.1:0.02797319091,GCF_002313025.1:0.1886270323):0.004373437417,(((GCF_003097695.1:0.001725227136,GCF_001887615.1:0.003552998872):2.235433795e-05,GCF_001887435.1:0.00154446285):0.0009836257754,GCF_001683415.1:0.004055182179):0.02643543108):0.006578753504):0.009926248471,(GCF_001854425.1:0.006819748631,((GCF_000788715.2:0.006280740203,GCF_001887635.1:0.01978807361):1.044874461e-05,(GCF_000016245.1:0.01310145678,GCF_000969265.1:0.04116259606):0.001603768744):1.144609051e-05):0.01065318453):0.0950309987):0.3881766023):0.7694741367,(GCF_000184325.1:0.3805886687,(GCF_001952955.1:0.02832289438,(GCF_002953375.1:0.04517246152,GCF_001558415.2:0.08832664205):0.03021114241):10.36638544):0.4260991512):0.2288246897,(GCF_001547935.1:0.6628638433,GCF_002196515.1:1.372696457):0.2118695345):0.1597718843,((GCF_001660505.1:0.02150082753,((GCF_002287545.1:0.1098638177,(GCF_002211985.1:0.05540565303,(GCF_000462975.1:0.03220893438,(GCF_002212025.1:0.03182168188,GCF_002212005.1:0.02458387636):0.008738437647):2.37302697e-05):2.196230957e-05):0.003552640165,GCF_002310335.1:0.02770433007):0.005288449185):0.05843293605,GCF_002257545.1:0.1007577818):0.8396726996):0.2114453164,(((((((GCF_000009745.1:0.01152337426,GCF_000746665.1:0.02374644642):0.008550832891,((GCF_001675245.1:0.01840550816,((GCF_000186585.1:0.01965301557,GCF_001558515.2:0.02028693641):0.008924100061,GCF_002117205.1:0.01050183471):9.249934661e-06):0.003610759676,GCF_002850455.1:0.01385694127):0.0008110621515):0.01208553501,GCF_001433435.1:0.01906266932):0.07086732783,GCF_002224265.1:0.008930633081):0.002459642247,GCF_003047125.1:1.111309737):0.001667317541,(GCF_002863725.1:0.0111788495,GCF_002215135.1:0.0116587076):0.002168575232):0.005341535039,GCF_002204915.1:0.006907471406):0.6146464489):0.1609268774,((GCF_001685465.1:0.159059125,GCF_001687805.1:0.4421955688):6.335751193,((GCF_000772105.1:0.2395937175,(GCF_000772065.1:0.03790795747,(GCF_002073995.1:0.03933486642,(GCF_000763535.1:0.03329952701,GCF_001693615.1:0.06745636639):0.01023390101):0.02052637166):0.2852212028):0.251227776,((((GCF_002906455.1:0.009918815604,(GCF_001969325.1:0.01034965711,(GCF_002906475.1:0.008426895079,((GCF_002142655.1:2.379177919,(GCF_003312585.1:0.01804249579,GCF_002163755.1:0.02147802232):0.01609866568):0.0006731331461,GCF_000017705.1:0.02621666124):0.01196957842):0.003677714051):0.007318821447):0.07036173698,((GCF_001558435.2:0.09178448505,((GCF_001908435.2:0.01116860881,GCF_002850295.1:0.008842132199):0.002110462124,GCF_000770115.1:0.007157908628):0.007091604351):0.09802261642,GCF_002214395.1:0.1580792764):0.01881021471):0.02814665004,((GCF_002021755.1:0.01362406691,GCF_002887655.1:0.01024001532):0.04021187597,(GCF_002906655.1:0.01447789542,GCF_002887615.1:0.02868976047):0.1288313615):0.02091192994):0.1989079722,(((GCF_003076895.1:0.008899995148,(GCF_000196095.1:0.01022705655,((GCF_001879585.1:0.004420116602,(((GCF_001636035.1:0.004683406282,GCF_001682175.1:0.004455966775):0.0001209618379,((GCF_002073775.2:0.004512844514,GCF_002220985.3:0.004434215236):0.0005464174466,GCF_000430425.1:0.003619964013):2.844727258e-06):0.0002106945891,((GCF_001758605.1:0.004150699332,GCF_001887055.1:0.002160501854):0.001108757744,GCF_003085735.1:0.004411895032):2.879484548e-06):0.0005252628715):0.0007343206363,((GCF_000328405.1:0.008002332348,GCF_003351885.1:0.009969283681):0.002107227638,((GCF_000430405.1:0.01640342676,GCF_000568495.1:0.01434992616):0.009658973416,(((GCF_001188185.2:0.01203429611,GCF_001304775.1:0.009910712044):0.002673685617,GCF_001700835.1:0.009284317731):0.000519902172,GCF_001558495.2:0.01589566658):7.179742643e-06):0.003248835148):0.0009967960716):0.001113091373):0.006669073621):0.0007458398128,GCF_001433415.1:0.005711018846):0.1700187708,((GCF_001680045.1:0.008864468805,(((GCF_001680025.1:0.01165889541,GCF_001680085.1:0.02182711403):0.001884965002,GCF_000241385.1:0.01847189183):0.0004743799848,GCF_001680065.1:0.01673973142):0.004086637214):0.2181680422,((((GCF_002953535.1:0.01921412504,(GCF_002953515.1:0.0146221766,GCF_002953975.1:0.01270505176):1.081779604e-05):0.002273597771,GCF_001469735.1:0.0109324239):0.01123515016,GCF_001679745.1:0.0139364512):0.0608375563,(GCF_000024825.1:0.01325462774,(GCF_002953335.1:0.01726210764,(GCF_002953355.1:0.01114055007,GCF_002953395.1:0.01886392346):0.002700115331):0.004646614826):0.04615688814):0.2343469282):0.06717722956):0.1181178825):0.1836072974):0.1272826951):0.1048919135):0.1383093749,GCF_002214345.1:0.5864223012):0.1135067725):0.1250526146,(GCF_900233005.1:0.642003655,(GCF_003345295.1:0.1095392247,(GCF_002119525.1:0.03840062042,GCF_000091465.1:0.04830359557):0.07782470163):0.5084416303):0.1945915838):0.1556851385):0.2437938113):0.6683858806):0.6905482904):0.3958469531):1.033106387):0.7306785287,((GCF_000023065.1:7.022865981,(GCF_001447335.1:2.098029518,(((((GCF_002934795.1:0.01776867607,(GCF_002902865.1:0.01492132639,(GCF_002934285.1:0.01508366974,GCF_002903405.1:0.01486383351):0.002868814289):0.0002432730778):0.001172511761,(GCF_003294855.1:0.01433392083,GCF_000783775.2:0.0190619844):0.001309831582):0.001903517347,(GCF_002903485.1:0.01469411897,GCF_900476005.1:0.02721687947):0.002611937017):0.1273685081,(((GCF_000963645.1:0.05016946895,GCF_000014805.1:0.03194598581):0.004703244885,((GCF_001895965.1:0.02496925332,(GCF_002934425.1:0.03439987878,((GCF_001687125.1:0.02704804711,GCF_002850695.2:0.02390253059):0.004783305297,GCF_003014775.1:0.03139266965):0.002574966045):0.01273920771):0.00566262365,GCF_000940915.1:0.8532115434):0.001879650426):0.08356485954,((GCF_000204115.1:0.01563314924,(GCF_002803945.1:0.02284603627,(GCF_001593245.1:0.0219344709,GCF_001634325.1:0.02015498574):0.003850790729):0.0007627085524):0.1019522648,((GCF_000287215.2:0.04823002346,(GCF_000512185.1:0.02808918366,GCF_003015165.1:0.04296373312):0.02582189171):0.09993210257,(GCF_002586745.1:0.2147670268,(GCF_002587065.1:0.06585836127,(GCF_002180335.1:0.01051805318,((GCF_000196395.1:0.003342812405,GCF_002313065.1:0.004247667207):0.01900504557,(GCF_002735225.1:0.0281975086,GCF_002764135.1:0.01350365053):0.003146955809):0.007325590111):0.06719633686):0.06633235794):0.03155041219):0.04380425829):0.05656843469):0.02545589689):0.02119405471,(GCF_002285935.1:0.02790030878,GCF_000612075.2:0.02890917061):0.05578343931):0.287618034):3.458207629):2.04307422,(GCF_003072645.1:9.346333228,((GCF_002157875.1:6.324677139,GCF_002157895.1:3.649595441):14.23690934,GCF_002407485.1:9.924483455):4.950507829):1.425408902):3.395939503):0.3078240953):0.1435818724):0.3883891116):0.8101556467):1.317407581,((GCF_000024085.1:1.243838086,GCF_002838765.1:1.18917467):1.324130875,(GCF_000981765.1:1.596251272,GCF_001708405.1:1.623092739):1.475130206):4.754430577):1.018091666,(((GCF_002056295.1:1.651826702,((((GCF_001518815.1:0.1632670979,GCF_001913135.1:0.1256045717):6.882668878,((GCF_001515845.2:0.007766895123,(GCF_001447845.1:0.008778544108,((((GCF_001516205.2:0.008842505577,((((GCF_001632245.1:0.01468297581,(GCF_001516185.2:0.006606412733,((GCF_003052005.1:0.005000962153,GCF_001792835.1:0.001650405):0.006784090181,(GCF_001457615.1:0.00845483157,(GCF_003369735.1:0.006385176388,GCF_000510305.1:0.00737363487):7.051614944e-06):7.901408242e-06):0.0003201036045):0.004304346672):0.0003278351913,((((GCF_003369755.1:0.001071862927,(((GCF_900243355.1:0.003818473238,GCF_002946935.1:0.003520220238):0.004719409201,GCF_001516265.1:0.02750016175):2.726541262e-05,GCF_002085605.1:0.001615332307):1.122765835e-05):0.008470882102,((GCF_003429205.1:0.00500701798,GCF_001900265.1:0.005881346393):0.003924904145,GCF_002411865.2:0.006964212729):0.001206049009):0.002588997168,GCF_000473745.2:0.01562052674):7.908478312e-06,((((((GCF_003206535.1:0.007970232768,GCF_002237405.1:0.01240964895):6.996510316e-06,((GCF_002104595.1:0.01578754688,GCF_001879525.1:0.007684940833):0.0007180455849,(((GCF_002075065.1:0.007631747922,GCF_003433235.1:0.01387749302):0.004879613854,GCF_001516165.2:0.007846179187):7.639258979e-06,GCF_001516105.1:0.01281371551):0.001495646314):7.371735839e-06):8.028017783e-06,((GCF_001729505.1:0.008976618452,(GCF_002968515.1:0.004504637833,GCF_000271985.2:0.008811706573):0.003267430076):0.001623252272,(((GCF_001516365.2:0.00763270069,GCF_001548335.1:0.008507239486):0.00931740463,(GCF_002085755.1:0.0218584542,(GCF_001516005.1:0.04801403158,(GCF_001077475.1:0.00920073545,GCF_001548135.1:0.01230645281):0.003242609179):0.004471131195):0.0004789378848):0.0004463794161,(GCF_003288435.1:0.01038806383,(((GCF_002205335.1:0.03852943417,GCF_000524595.1:0.04590824423):0.003864560255,(GCF_001516245.2:0.02786977079,GCF_003060845.1:0.07779489066):0.005080088166):2.711249649e-05,GCF_003204335.1:0.01474632866):0.0007072584293):0.003472761523):1.921827604e-05):7.844897973e-06):7.035650893e-06,(GCF_003288335.1:0.008270322411,GCF_003073615.1:0.005566035444):0.004027464061):0.001374632212,GCF_001547955.1:0.01083079832):8.256918055e-06,GCF_002812845.1:0.01664806555):0.0003343953108):7.488625819e-06):8.07355786e-06,(((((GCF_001516325.2:0.00917794576,GCF_002442855.1:0.006217985388):0.001807397217,((GCF_001482325.1:0.02102750679,GCF_000271365.1:0.05000761541):0.002897392285,((GCF_001516305.2:0.009946904571,(GCF_001516345.1:0.009159013112,GCF_002208645.1:0.01126171988):8.24125852e-06):8.771253581e-06,(((GCF_001606045.1:0.0125358727,GCF_000226155.1:0.009124509148):0.003000820992,(GCF_000414035.1:0.01068126314,GCF_001542795.2:0.01108354887):1.014068776e-05):9.826831451e-06,((((GCF_003369775.1:0.008433660156,GCF_003073895.1:0.01014222688):0.0003793276064,GCF_003429185.1:0.008386478322):8.149368286e-06,GCF_000816985.1:0.01060513361):8.571882807e-06,GCF_001293085.1:0.01175779132):0.001236646248):8.428229416e-06):8.324328079e-06):0.0007565889493):7.97325998e-06,(GCF_900149285.1:0.00499352189,(GCF_001594325.2:0.008286227741,GCF_001516225.2:0.004616500803):8.290455746e-06):8.179690674e-06):0.001615508966,GCF_000026645.1:0.007140436787):0.003249834309,(GCF_900095805.1:0.005323813161,GCF_002205355.1:0.008332325524):0.00814826591):0.0003457158093):0.0002377201523,(GCF_003288355.1:0.01441532129,(GCF_001518975.1:0.007996980278,GCF_002812865.1:0.01190958588):0.002371639163):0.001495638328):3.287950042e-05):0.001640348068,GCF_001721845.1:0.01194407729):0.0002143140761,((GCF_000504045.1:0.01033636197,GCF_002997005.1:0.005915673027):0.003358836283,GCF_002753655.1:0.01469314631):0.001289798564):0.001031795358,(GCF_003193645.1:0.0774902735,(GCF_000017205.1:0.01657918431,(GCF_003073695.1:0.007499841138,GCF_003025345.2:0.0125172176):0.0167710612):0.1654790441):0.01641188411):0.0016733017):7.641394944e-06):0.3527918163,(GCF_000349845.1:0.2422813987,(GCF_000689415.1:0.2423731356,(GCF_001654435.1:0.02411665113,GCF_001586155.1:0.01291246191):0.142825795):0.0871614322):0.1615736163):0.1138791586):0.07943571657,(((GCF_000380365.1:0.30234649,(GCF_002220155.1:0.04387332154,GCF_000817975.1:0.03455004898):0.2049466087):0.4306500416,((GCF_000818015.1:0.5605857238,(((GCF_000267545.1:0.2609947169,(GCF_000661915.1:0.2386485757,(GCF_000327065.1:0.1375638881,GCF_003001655.1:0.1256342953):0.1108883046):0.06565893142):0.1031399322,(GCF_003205815.1:0.2389575537,(GCF_000219605.1:0.03009837232,((GCF_003008495.1:0.02186020144,(GCF_000195105.1:0.02285145709,(GCF_000013785.1:0.01653687605,GCF_003047145.1:0.05449005322):0.005630294356):0.003840416019):0.0003039653701,GCF_001038645.1:0.01715040755):0.008319336896):0.2092679929):0.1097218584):0.1536219989,GCF_001648195.1:0.8150965519):0.1321805369):0.1928004746,((GCF_000213805.1:0.3913829142,(((GCF_000761155.1:0.4644788153,(((GCF_900475325.1:0.3947112245,GCF_900184295.1:0.2294541634):0.04110860372,(((((((GCF_900235825.1:0.008261788636,GCF_002905815.2:0.005799026783):0.001892651386,(GCF_000012245.1:0.01341571963,GCF_000988485.1:0.008216010785):5.043968848e-06):0.03334713188,(GCF_001482725.1:0.01374074966,GCF_003047185.1:0.0167418713):0.01937729294):0.01260322392,(GCF_001281365.1:0.009429442124,GCF_000988395.1:0.01895222095):0.04252679987):0.05756970715,((GCF_900235885.1:0.04207055311,GCF_002068135.1:0.04101122334):0.0004206301156,(GCF_000164015.3:0.02619948146,GCF_000012205.1:0.0270337517):6.614009074e-06):0.09610562965):0.04764201965,((((GCF_002763655.1:0.01289153073,(GCF_000344355.2:0.004075603495,GCF_000344335.2:0.005332715283):0.006506583081):0.02727010445,(GCF_000007805.1:0.01749604618,GCF_002966555.1:0.01999916042):0.5480516261):0.005217544896,GCF_002905795.2:0.02891234362):0.1592233417,GCF_000452705.1:0.1892498362):0.04566072691):0.1469094968,GCF_000517305.1:0.2557224203):0.0486039488):0.208140341,((GCF_900475285.1:0.1759278901,(GCF_002128325.1:0.1788633416,(GCF_001294575.1:0.1026587623,(GCF_001543265.1:0.004904631822,GCF_000346225.2:0.007022888944):0.08744917859):0.1660348718):0.05779750086):0.2762948799,(((GCF_001307275.1:0.1406567185,(GCF_003410335.1:0.1007887083,((GCF_001449085.1:0.005682825483,GCF_000194805.1:0.002275317709):0.04705401701,GCF_000237065.1:0.07428388742):0.07488994006):0.06820725599):0.1518554245,(((GCF_000963835.1:0.008464038073,GCF_000931465.1:0.01641516133):0.1932769885,((((GCF_000397205.1:0.01660704628,GCF_000828695.1:0.02771529246):0.006722465285,(GCF_002208745.2:0.02513237374,GCF_002006545.1:0.02270330777):0.002323069902):0.1026707287,((GCF_001547915.1:0.009402711234,GCF_001547895.1:0.01281077203):0.07550966297,GCF_003363755.1:0.09444408704):0.05303878623):0.1590380097,((GCF_001602135.1:0.07919411168,(((GCF_002355875.1:0.0227377269,GCF_000761195.1:0.0184994528):0.03538650634,GCF_000698865.1:0.01692179381):0.0003721646139,GCF_002844145.1:0.01661435276):0.07501959788):0.009374762116,GCF_003008635.1:0.04487720699):0.07585138327):0.03910445176):0.202167265,(GCF_003228315.1:0.2836050538,(GCF_001605965.1:0.2429854606,(((GCF_001655595.1:0.1231688876,(GCF_000012445.1:0.1055878504,GCF_003055645.1:0.1143959211):0.1439071565):0.1924754952,(GCF_001654515.1:0.1510022985,GCF_003049825.1:0.1349871078):0.1486469104):0.0608821623,GCF_003352185.1:0.3087349331):0.06733024943):0.1112085628):0.09524426037):0.03951635492):0.04180673917,((GCF_001307155.1:0.3187597648,GCF_001874645.1:1.030920017):0.4740737026,(((((GCF_000508205.1:0.01492983324,GCF_001708445.1:0.03794513412):0.2705337767,(GCF_002949975.1:0.01639920102,GCF_002028325.1:0.01480821178):0.1103570909):0.05333718806,(((((GCF_000336465.1:0.1519205805,GCF_003290225.1:0.1221083952):0.04254466415,(GCF_002934065.1:0.1337156178,((GCF_001647715.1:0.05931860721,GCF_900475215.1:0.06286729892):0.06059927202,GCF_001186335.1:0.1026104739):0.02293174418):0.01775545464):0.01178983701,GCF_000009225.2:0.1315802698):0.02043860498,((((GCF_001579805.1:0.07820037828,(GCF_000963495.1:0.005655334342,GCF_000934565.1:0.007277378288):0.06980424213):0.045253345,(GCF_002007785.1:0.08378568239,(GCF_002966835.1:0.006648574832,GCF_001708485.1:0.009018109056):0.0942405117):0.04429604695):0.04492135123,(GCF_002591235.1:0.04804298909,(GCF_000262325.2:0.01942088744,(GCF_001747385.1:0.02363106113,GCF_002966775.1:1.237357618):0.05221661932):0.06299870717):0.1168292692):0.008949724308,GCF_000968415.2:0.1717515942):0.01970718813):0.02601941384,((GCF_000730425.1:0.1040093625,GCF_002949995.1:0.08636615912):0.07650511625,GCF_900475945.1:0.1967993399):0.05665026517):0.02606205793):0.04609355221,(GCF_002874965.1:0.04545160708,GCF_001612705.2:0.06673468375):0.1062331288):0.1479769946,(((GCF_001952935.1:0.09990109487,(GCF_003151075.1:0.0653345537,GCF_000257545.3:0.07681604861):0.06138054183):0.02518835848,(GCF_000293885.2:0.1018218393,(GCF_000316175.1:0.2598602747,(GCF_002355315.1:0.02274670463,GCF_001655615.1:0.02172738136):0.1044058295):0.07248734806):0.01396223623):0.05431634555,GCF_001511755.1:0.1493022379):0.07955410935):0.03398745561):0.06877086599):0.09278269081):0.09097140669):0.123628412):0.08110368127,(GCF_000829415.1:4.477490768,(GCF_002753995.1:0.3461642265,(GCF_000746525.1:0.2755081871,(GCF_001534745.1:0.3139541571,((((GCF_000498975.2:0.1173422598,(GCF_000026105.1:0.148864949,GCF_002309555.1:0.1045351882):0.04817061111):0.06319002717,((((GCF_002741075.1:0.2717081243,((GCF_000494915.1:0.00466838927,GCF_002947975.1:0.003071216713):8.992733382e-06,GCF_002947915.1:0.002864206173):0.1957476243):0.08795883896,(GCF_000511325.1:0.0284266434,((GCF_000831585.1:0.00328428629,GCF_000510325.1:0.004330742499):0.003257599891,(GCF_000219705.1:0.005061674044,(GCF_000325725.1:0.04460807978,GCF_000691565.1:0.008342933013):0.0004228608221):0.003553918268):0.03936111473):0.07043536238):0.03414319979,(GCF_003391255.1:0.1291513696,(GCF_000019445.1:0.1804250259,(GCF_002736045.1:0.02991814208,GCF_002736125.1:0.02598808712):0.2555857488):0.07339205326):0.03644482982):0.01179590126,((GCF_002025705.1:0.2062649265,(GCF_000019125.1:0.09000993457,((GCF_002356095.1:0.004259520108,GCF_000410575.1:0.004788623296):0.07281012199,GCF_000412675.1:0.06167149945):0.07743324213):0.03314546492):0.005487497346,(((GCF_002021815.1:2.772327249,(GCF_001511775.1:0.005771228644,GCF_002951475.1:0.01063784181):0.07804586476):0.4095598069,GCF_002943995.1:0.09732192801):0.02123106967,((GCF_000271965.2:0.00225692977,(GCF_000016865.1:0.005670298795,(GCF_000226035.2:0.007690519814,GCF_001655295.1:0.01094853164):0.006497551715):0.00135721467):0.02084076826,((((GCF_000495455.2:0.005257506837,GCF_001767335.1:0.002723679244):0.0004345533067,GCF_000183645.1:0.001432107874):0.02211669645,(GCF_000007565.2:0.01550005956,GCF_002948105.1:0.01274496497):0.002621427027):0.001290147061,GCF_002953115.1:0.01159646146):0.01228263989):0.07824537347):0.01954482657):0.04905536665):0.07482895904):0.006916467143,(GCF_000759535.1:0.4089422692,((GCF_000800255.1:0.006288502318,GCF_003410295.1:0.01116860483):0.3832757473,(GCF_000498395.2:1.603599322,(GCF_001515585.1:0.2306163539,(GCF_002934345.1:0.07300250218,GCF_001007005.1:0.04917938682):0.1529150756):0.1237479353):0.02088864833):0.02634647202):0.04173531828):0.04463770819,(GCF_003290365.1:0.01376258962,GCF_001636055.1:0.008966019847):0.2056328831):0.1112576265):0.2426767105):0.05070420611):0.1412443389):0.07671027452):0.2923090327,(GCF_002163625.1:8.69027928,GCF_002025205.1:2.399757695):1.30255601):0.1486974697):0.1375938397,((((GCF_003008615.1:0.4194444036,(((GCF_003408635.1:0.1535972598,GCF_000953455.1:0.1349618392):0.2879709137,GCF_001941865.1:0.1573124354):0.08020643869,GCF_002037565.1:0.1393375337):0.1571740929):0.2206699301,(GCF_000204295.1:0.09107306257,GCF_000733715.2:0.08194883253):0.2262366832):0.07793629981,(GCF_000016565.1:0.06752980398,GCF_002442555.1:0.09394135824):0.1399087454):0.4366381947,GCF_001597285.1:0.8082517681):3.757968485):0.1491125678):0.07061719992):0.07640395273,(GCF_002355475.1:0.2875731329,(GCF_000412695.1:0.1932420874,GCF_001708505.1:0.2329182425):0.09078423458):0.2490317022):0.05458235683):0.3854156863,(((((GCF_001267255.1:0.01145389985,GCF_001267275.1:0.0549355299):2.367929464e-05,GCF_001267195.1:0.02917671403):2.293339853e-05,(GCF_001267295.1:0.06810192005,GCF_001267215.1:0.008215511078):2.22832683e-05):2.076765406e-05,GCF_001267175.1:0.01272779043):3.129975554,GCF_003151175.1:33.29062859):2.731446936):0.3316532392):1.772682037,((GCF_001444425.1:6.40004165,(((GCF_001999945.1:1.587449573,(GCF_001750105.1:1.532903842,(GCF_003076275.1:1.679597439,GCF_001617625.1:2.2433993):0.3494607792):0.5560489724):2.048649031,((GCF_000013665.1:8.985308652,GCF_002157225.2:6.251340227):1.79320968,(GCF_002162135.1:2.572871793,(GCF_000019225.1:2.224287373,GCF_002007605.1:2.362544893):1.147318131):1.794981223):1.434585053):0.7644105174,((GCF_001983995.1:1.720253091,GCF_001953075.1:2.835840312):2.6235815,(GCF_002117105.1:8.631678901,(GCF_001010805.1:42.6534957,GCF_001586255.1:6.903109716):4.60986398):2.177356935):0.6992848602):0.6156619272):0.5278233334,(((GCF_001651805.1:3.931238991,(GCF_000192865.1:1.821845089,(GCF_000214215.1:1.519313479,GCF_000017285.1:1.440147348):1.026253034):4.76180302):0.7077655557,((GCF_000967895.1:95.29036587,(GCF_002237535.1:42.11181055,(GCF_001932535.1:0.5292805277,(GCF_000582555.1:2.676069189,GCF_000355675.1:1.711962039):0.2093515016):57.08390376):14.05977858):36.90830231,(GCF_000940805.1:68.76636883,(GCF_002795845.1:64.38515192,GCF_003367315.1:31.9457948):18.56601516):18.430492):8.391997196):0.5526344529,((((GCF_000283275.1:3.848312685,GCF_001043175.1:1.312026814):14.41374691,((GCF_001447155.2:1.182864974,(GCF_000284615.1:0.1022059116,GCF_000015365.1:0.127137667):0.9814547184):0.6721673877,((GCF_002116735.1:0.03752672764,GCF_000831005.1:0.03569074926):1.991538411,((GCF_000166295.1:0.3827851039,GCF_001266795.1:0.2729979383):1.203567776,(GCF_001854125.1:1.924903356,GCF_000830985.1:1.813417046):0.6921604066):0.3976899285):0.4335602342):0.514298393):3.036908949,(GCF_000012985.1:6.313282242,GCF_002162375.1:10.19626219):1.787698553):1.489064539,(((GCF_001971685.1:1.282962975,((GCF_000734975.2:1.843336908,(GCF_002442575.1:1.305722757,((GCF_002082565.1:0.3645844825,GCF_000696485.1:0.2670292516):1.293694154,GCF_002966495.1:1.551426716):0.6098434681):0.2929119459):2.943468431,(((GCF_000196875.2:4.736058538,GCF_002549795.1:6.928525359):1.229456911,GCF_001431725.1:4.662130825):0.2511081474,GCF_001886615.1:1.046958751):0.4718620545):0.3171120453):0.5201265327,(GCF_003006155.1:1.899176111,GCF_000055785.1:2.136348871):0.339203254):0.6011121931,((GCF_001720485.1:0.6517841732,GCF_003032495.1:0.5310682835):24.06291949,(GCF_001648175.1:2.771454315,(GCF_002157205.1:0.5536199688,GCF_002155145.1:0.4829814741):3.254925323):0.8905925297):0.169937993):3.97454005):0.4807862272):0.2804198777):0.2517167527):0.8465087762,((GCF_002863865.1:3.994486254,GCF_000198515.1:7.595264882):1.891445418,((GCF_000009365.1:3.06637697,(GCF_002072815.1:0.3370020219,GCF_000300005.1:0.4272108484):2.028313875):3.845212648,(((GCF_002753715.1:0.07307771226,(GCF_001553955.1:0.1039224716,((GCF_002355615.1:0.1079623591,GCF_002786455.2:0.08840679271):0.08168383699,GCF_002752795.2:0.09820761564):0.0454370378):0.05649868114):2.125033274,(((GCF_900476075.1:0.02911935904,(GCF_002080125.1:0.008989138453,(GCF_000766665.1:0.01045324862,(GCF_000092265.1:0.006677844834,GCF_002984125.1:0.01095220504):0.003098494462):0.002720877937):0.02699491841):7.67325236,(GCF_003287015.1:1.327219375,(GCF_001636015.1:0.06070238243,(GCF_000988685.1:0.05525086345,(GCF_000988745.1:0.04131940585,GCF_000988605.1:0.03046847095):0.09062860299):0.04671774217):0.9746851818):0.5089380378):0.7188339561,((GCF_000016885.1:0.03295858628,GCF_003209315.1:0.03150248147):1.546993183,(((GCF_001298525.1:0.7583765336,(GCF_900168255.1:0.4535559389,(GCF_000012305.1:0.2628865411,(GCF_000013905.1:0.09072847271,GCF_000418305.1:0.07878928278):0.2699956634):0.2314195041):0.2049260214):0.1930480159,(GCF_001593285.1:0.05983723692,GCF_001593305.1:0.04069217039):0.7279229977):0.113403218,(GCF_001854065.1:3.011840902,GCF_001606025.1:2.889279103):4.745818384):1.078180383):0.6399967817):0.3000083674):1.370504701,(GCF_003351745.1:3.625843512,(GCF_001704115.1:1.474042133,(((GCF_001704615.2:1.150630006,(GCF_002813045.1:0.8597550693,GCF_001696605.3:0.7059846894):0.3208841134):0.4321615766,((GCF_001612555.1:1.360634131,GCF_001278715.1:1.129709099):0.5797732,((GCF_002934965.1:1.087521894,(GCF_003335165.1:0.1439311979,GCF_001484935.1:0.1243929288):0.9996095799):0.3226208102,(((GCF_002946595.1:1.23982497,GCF_002953575.1:1.215754682):0.3777275209,(GCF_002934695.1:1.000428044,(GCF_001647675.1:3.317144885,(GCF_002688565.1:0.5719944092,(GCF_001971565.1:0.2106521341,GCF_003072585.1:0.2959475816):0.7481935361):0.8570867519):0.2955928966):0.6471165584):0.2137473878,GCF_001307195.1:1.262132838):0.1929677693):0.2694921378):0.1339660477):0.3674845313,((GCF_003258335.1:0.05512758558,GCF_002993105.1:0.05490556641):1.794161229,((GCF_001953195.1:1.104019613,GCF_000046845.1:0.7908601583):1.913473117,(((GCF_001077675.1:0.02756461527,((((GCF_001077655.1:0.01296666891,GCF_002082805.1:0.02783997559):9.237441556e-05,GCF_001908295.1:0.01067563454):0.01005037302,GCF_001578145.1:0.01538798196):0.07477057582,((((((((((GCF_000498375.2:0.00363678122,(((GCF_000828795.1:0.003873060207,GCF_000939415.2:0.003194451553):5.137490635e-05,GCF_001543995.1:0.006400625349):0.001025770005,GCF_002082845.1:0.003098905542):2.187786975e-05):2.316208647e-05,(GCF_001887305.1:0.003277563925,GCF_003181015.1:0.002987697854):2.149170676e-05):2.195869501e-05,(GCF_000695855.3:0.002764520068,GCF_001573105.1:0.009748192673):3.918534663e-05):2.142533996e-05,(GCF_003288775.1:0.004165859347,GCF_002082685.1:0.006129214764):4.172969845e-05):2.143371986e-05,GCF_002753915.1:0.00273157361):0.01977704893,(GCF_002116925.1:0.06729912566,GCF_000186665.3:0.131316715):0.01812106236):0.008268262918,GCF_000505685.1:0.03892797294):0.005983784539,(((GCF_001077965.2:0.0764403421,GCF_000746645.1:0.005436412436):1.93177946e-05,(((GCF_000814345.1:0.04991832196,(GCF_001896005.1:0.002838003121,GCF_003431865.1:0.03800704116):1.79760368e-05):1.714708108e-05,GCF_000828935.1:0.04308793151):1.841571149e-05,(GCF_003010675.1:0.003051759084,GCF_003345235.1:0.01335819198):0.0008420639047):1.989993351e-05):0.02316791234,(GCF_002504145.1:0.0216274197,((GCF_003431385.1:0.002592861552,(GCF_003006035.1:0.003009409842,GCF_001457535.1:0.04665952962):1.900851043e-05):0.0242640885,(GCF_001517645.1:0.02514668752,(GCF_002902885.1:0.02498704365,GCF_001077555.2:0.02156317936):0.01209846096):0.001104237493):1.867723265e-05):0.02277477059):0.003090985932):1.825118784e-05,((GCF_900093475.1:0.03287154303,((GCF_002803025.1:0.002562761404,GCF_002082825.1:0.003374778896):0.005587873897,(GCF_001399655.1:0.009661812959,GCF_002948925.1:0.03795144873):1.753329965e-05):0.02303193848):0.004545977857,GCF_000746605.1:0.02687220554):0.005745866943):0.001501164975,GCF_001636235.1:0.02576806631):0.008015254934):0.01069015104):0.439335494,((GCF_000814165.3:0.02242058819,((GCF_002951295.1:0.006730095286,GCF_003143895.1:0.01809159075):1.768004487e-05,GCF_002082665.1:0.01437886708):0.0175393741):0.273914903,((GCF_002055515.1:0.2447052174,GCF_000196795.1:0.1888764401):0.393433093,(GCF_002076935.1:0.1372357245,((GCF_002158945.1:0.04006371976,(GCF_002999115.1:0.02667301838,(GCF_002902805.1:0.01150876412,GCF_002999215.2:0.03044668728):0.01906880013):0.02917075683):0.006111264791,(GCF_001617545.1:0.04585923069,(GCF_003051965.1:0.027975068,(GCF_002012285.1:0.02583985753,(GCF_001577285.1:0.02802512029,(GCF_002863745.1:0.03588115085,GCF_000191145.1:0.02966486687):0.002355092358):0.01325677808):0.009565708482):0.000653637478):0.004291217202):0.07606449157):0.1590325837):0.4082933212):4.695454989):0.575556643,((GCF_002813065.1:0.07313955991,(GCF_001932555.1:0.07980084232,GCF_003323815.1:0.03797472889):0.04756440199):0.6038822821,(GCF_002165255.2:0.5307209918,(GCF_002761875.1:0.03289237614,(GCF_001941805.1:0.02797675606,GCF_002165245.2:0.03248247202):0.03079999443):0.5760842098):0.2135157315):0.4897129707):0.3939458413):0.2424813785):0.2321322034):0.6149283884):1.967723346):1.031667714):8.538613479):0.3318411746):0.5502261385):1.941858435):6.371238376):0.2655894332,(((GCF_001281385.1:5.346924007,GCF_003326015.1:4.514235426):5.108647757,((GCF_000015105.1:4.21008672,GCF_000010405.1:5.365385706):9.753690184,(GCF_001293165.1:7.135725854,GCF_001547755.1:8.332629834):1.776331738):2.493608564):11.32691789,(GCF_000012605.1:7.552578598,(GCF_000227665.2:3.693814785,GCF_000214825.1:3.839574615):5.81849742):5.523431815):24.04294482):0.8390886784,((GCF_000299965.1:0.01508049995,(GCF_002443175.1:0.05215099166,GCF_000442595.1:0.03380646945):0.01959971153):7.70556417,((GCF_000214665.1:2.481763314,(GCF_000785705.2:3.554585211,(GCF_002441955.1:0.1434695766,GCF_001644685.1:0.1483732955):2.621626652):0.9672556064):2.078334698,GCF_000968535.2:4.657842087):3.381055399):1.233381778):0.2769738281,(GCF_000828835.1:6.159784876,(GCF_000260965.1:5.255273318,(GCF_002356115.1:3.689269732,(GCF_000024725.1:1.795111853,(GCF_000143085.1:0.6872270192,GCF_000012805.1:0.6510749878):1.522890147):1.068598808):5.767190583):1.10160985):0.3612493109):6.16320562,(((((GCF_000828615.1:7.075278393,(GCF_002009425.1:4.833148113,GCF_000801295.1:3.030231862):0.9423354289):1.176347607,(GCF_001007875.1:8.945731128,(GCF_000327045.1:6.084503176,(GCF_002813775.1:6.728525776,(GCF_000224005.2:4.988295769,(GCF_000227745.2:6.094989175,GCF_000025485.1:3.856473106):1.304991552):0.9078594147):1.284107879):7.23098057):0.5242510184):1.007773104,GCF_002356355.1:28.06954098):0.4893059981,((GCF_002215215.1:5.78213988,(GCF_001663815.1:1.213462404,GCF_000024765.1:2.753727356):3.410027993):0.7451677369,(GCF_001753245.1:4.371399293,(((GCF_000227685.2:0.936299159,GCF_000321415.2:2.240801433):2.086597832,(GCF_000025545.1:1.024175306,GCF_001020955.1:1.113044536):1.202882441):1.211187495,(GCF_001632845.1:2.218901098,GCF_000021985.1:1.344696996):0.6985961533):0.3240365291):0.421324155):0.2608706964):0.2425562937,(((GCF_000485905.1:27.58260767,GCF_000319575.2:34.42219396):46.79810564,(GCF_000014785.1:2.243646347,(GCF_002356555.2:4.930904449,GCF_000015585.1:1.47139575):1.72131681):0.5214810248):1.142607965,(((GCF_001579945.1:5.504625742,GCF_001677435.1:6.268510637):1.896221202,(GCF_003177035.1:5.640107402,GCF_003428335.1:5.86176058):1.149576224):0.3776129599,(GCF_001187785.1:3.14025853,((((GCF_003233695.1:1.148826479,(GCF_003367355.1:2.180632026,(GCF_002355975.1:0.5232538465,(GCF_001442745.1:0.5207223537,(GCF_001442805.1:0.4946322386,(GCF_001442785.1:0.06592653625,GCF_002355295.1:0.0429740825):0.3846988911):0.1564637941):0.2867659431):0.5598144216):0.2568409541):0.3349720043,(GCF_002327105.1:1.373092155,GCF_003293695.1:1.364874437):0.3498777528):0.1794528872,((GCF_000233915.3:1.240676622,(((GCF_900094325.1:0.09335999805,(GCF_001021935.1:0.02024185247,GCF_003050685.1:0.01594066506):0.0686318038):0.3678616063,(GCF_000087965.2:0.830135307,GCF_000815185.1:0.1953830836):0.1359388982):0.3597789121,(((GCF_002951995.1:0.08884265864,GCF_001314305.1:0.08864808848):0.5549345782,(((GCF_003428825.1:0.05910083805,GCF_002966815.1:0.1045933928):0.1653280806,(GCF_002025605.1:0.1199674775,(GCF_000020665.1:0.09117094721,(GCF_001274595.1:0.07566454309,(((GCF_000284595.1:0.006989441968,GCF_002189545.2:0.004332947855):0.02608323111,(((((GCF_900475685.1:0.004933515101,GCF_002951115.1:0.01290952225):0.002420079052,GCF_900186865.1:0.003013409379):0.0006133259268,GCF_000072485.1:0.007181306615):0.0002566026099,(GCF_002208885.2:0.004241795334,GCF_900475405.1:0.004648244125):0.001008199611):0.02026814558,(((GCF_002138415.1:0.04173452195,GCF_003006435.1:0.0890403983):0.01005396391,(GCF_003030985.1:0.04436395063,GCF_001274675.1:0.03643498897):0.01178235309):0.0107040263,GCF_003205835.1:0.02252910076):0.005764507353):0.0122653437):0.003966034837,(GCF_002192255.1:0.03674558586,(GCF_000223885.1:0.02542522429,GCF_002847385.1:0.02018223051):0.01140075788):0.009880935466):0.01994949567):0.03438867813):0.04516681881):0.04350159783):0.2831855726,(GCF_001806305.1:0.2846780592,GCF_001704155.1:0.2711502635):0.2134012464):0.1375300456):0.1829183846,(((GCF_900183985.1:0.01051438942,(GCF_900183995.1:0.002309376726,GCF_900183975.1:0.003107877598):0.00204413745):0.8802679918,((((GCF_001908815.1:0.0168728145,GCF_001908725.1:0.01571222461):0.3646122706,((GCF_003015715.1:0.3836876399,((GCF_002850175.1:0.009703618971,(GCF_002850135.1:0.002350539063,GCF_003031365.1:0.002236472878):0.008087111152):0.06420626828,((((GCF_001042815.1:0.005599140355,GCF_000940825.1:0.006771350475):0.006687674384,(GCF_001042735.1:0.007554193802,(GCF_001042855.1:0.0024278398,GCF_001042875.1:0.002390170725):0.007205787714):0.02102186537):1.51153108e-05,GCF_001042795.1:0.008664806203):0.05462191946,(GCF_003122405.1:0.003855608826,((GCF_000019585.2:0.007752805291,(GCF_003382915.1:0.006482140297,(GCF_001746695.1:0.002259099613,(((GCF_001746715.1:0.002310808661,(GCF_003427055.1:0.006486942703,GCF_002023005.1:0.002615533367):1.838883978e-05):1.640156179e-05,(GCF_000010025.1:0.002253541966,(GCF_001746735.1:0.002457384254,GCF_003428965.1:0.005095325568):1.781177183e-05):1.685037638e-05):1.565140723e-05,GCF_002895725.2:0.002227564543):0.0007076605768):0.002127580035):1.571031658e-05):0.008461687976,(GCF_001746615.1:0.002545279863,GCF_001746655.1:0.004130672782):0.003678732413):0.002041171227):0.07641085457):0.008759169146):0.2053206303):0.09633041786,(((GCF_002218245.1:0.03309287219,((GCF_001610915.1:0.06880695152,((GCF_002759115.1:0.002527521467,GCF_002759095.1:0.00284539343):0.226988802,(GCF_002759215.1:0.003910101332,((GCF_002759355.1:0.005251946721,GCF_002759415.1:0.00458831835):2.308975125e-05,GCF_002759255.1:0.004474071487):0.0009317427629):0.03765205457):0.03768714914):0.02303282591,((GCF_002218285.1:0.03835902752,(GCF_002218265.1:0.03867294534,(GCF_002759195.1:0.002599420113,GCF_002759175.1:0.003735005362):0.02006033611):0.006445128946):0.005361321644,GCF_002759275.1:0.02786553588):0.006192708882):0.01280541893):0.08467779427,(((GCF_002224525.1:0.002356960555,(GCF_002288565.1:0.002188485443,GCF_002224545.1:0.003774537848):1.795581997e-05):0.004048654783,GCF_002288585.1:0.004930481385):0.02836118725,(((GCF_002139955.1:0.002306352828,GCF_002139995.1:0.003616983515):1.553805639e-05,((((GCF_000961395.1:0.002474580755,GCF_001922065.1:0.004371206743):3.698853149e-05,GCF_000816885.1:0.003227666148):1.902866679e-05,GCF_000961255.1:0.002447312454):1.78181022e-05,GCF_000348585.1:0.003774184983):0.001338529871):0.02896306588,GCF_001854145.1:0.03054314338):0.01062909263):0.05526961477):0.07207833003,(GCF_000192045.2:0.05739201685,(GCF_001908795.1:0.002381170774,(GCF_000009165.1:0.003877297779,GCF_000225915.1:0.05602115402):0.0007433100863):0.04511420282):0.1435947981):0.1481209267):0.164011906):0.09444540906,(GCF_000221965.1:0.06919332983,((GCF_000070605.1:0.03195143999,GCF_000012105.1:0.05210076625):0.01155150247,GCF_002776775.1:0.02288385005):0.06723547838):0.3993535577):0.10810827,(GCF_001908775.1:0.003951540717,GCF_001908755.1:0.06934566916):0.37019856):0.06415325831):0.5858642042,(GCF_003352785.1:0.782850974,((GCF_002117875.1:0.008732371255,GCF_001456335.2:0.03321050905):0.08065577536,(GCF_000019325.1:0.05618489842,(GCF_000698805.1:0.0477695989,GCF_000698825.1:0.04493096834):0.06244135038):0.08454109006):1.216928482):3.880129808):0.3050808782):6.501722286):0.2715090868):0.2600009606,GCF_000185965.1:1.096950932):0.2291929361):0.8671580994,(GCF_003015185.1:3.574160386,(GCF_001632775.1:3.199408519,(GCF_001887595.1:1.886047611,(GCF_000242255.2:2.018258902,(GCF_001641285.1:0.9456503386,GCF_000230695.2:1.182872182):0.4984438755):0.2998451214):1.013067267):0.4011767849):0.2745292157):1.171567504):0.5518881719):0.214393585):0.2325674267):0.09139459726):0.2662939586,GCF_001697225.1:4.939003977):0.3983825155):0.4536594464,(GCF_000221025.1:12.95725549,(GCF_000021485.1:1.582116401,GCF_000214095.2:2.097070516):3.661321272):5.435557784):1.350514292,(GCF_002795825.1:44.07524783,GCF_002795805.1:13.12825771):47.24059915):0.6852855693):1.330976901,((((GCF_000525675.1:6.749822916,(GCF_002208115.1:3.121120383,(GCF_000317895.1:7.165738705,GCF_000196175.1:5.262031819):3.013006358):29.13743309):23.3487425,(GCF_002872415.1:6.570326368,(GCF_000210915.2:0.05085440954,GCF_002442875.1:0.08787523977):6.976026134):16.2302574):6.89120358,(GCF_003258315.1:9.94391188,(((GCF_000017505.1:1.285110836,(GCF_000013385.1:0.1542898374,(GCF_000020805.1:0.06348549189,GCF_000022145.1:0.06720567446):0.1477484093):1.004266841):2.067817709,(GCF_001263175.1:2.899327603,((GCF_001027285.1:0.4184006429,GCF_002305875.1:0.6005826203):0.3753164834,(GCF_000165485.1:0.776058828,(GCF_000255295.1:0.5559083027,((GCF_000012685.1:0.130973403,(GCF_000280925.3:0.2153284639,(GCF_002305895.1:0.01143935627,GCF_000219105.1:0.0186822082):0.09231665014):0.03448309461):0.3379245455,(GCF_000988565.1:0.2416790194,GCF_000331735.1:0.2824087858):0.2516078323):0.1896263242):0.2082790713):0.207309674):1.395141164):0.4250383634):1.376902388,(GCF_000024805.1:14.36934854,(GCF_000737325.1:12.93987872,(GCF_001189295.1:12.23929666,(GCF_002950945.1:1.541740326,(GCF_000067165.1:1.671542868,GCF_000418325.1:1.390306452):0.8913742164):3.9588862):10.50852785):7.772598446):1.888214039):0.8048757817):0.8382088514):0.2861761464,(((GCF_000827125.1:6.845974705,((GCF_001611275.1:24.1132933,GCF_001278055.1:50.70336191):6.451638086,(GCF_001887775.1:26.67567044,(GCF_001888165.1:12.34890302,GCF_000012885.1:14.29429306):12.9633134):11.79142592):2.534831296):3.015375976,(((GCF_000817955.1:7.088240143,(GCF_000012925.1:3.577371637,(GCF_001628815.1:0.8152963659,(GCF_000210155.1:0.005596082321,GCF_000007985.2:0.00676105751):0.9494992456):2.187290884):0.6883603957):1.519144336,((GCF_000175115.2:0.9274766462,(GCF_000023645.1:0.3927031736,GCF_000020725.1:0.4238244582):0.9089738048):2.458154508,(GCF_000022265.1:3.376292192,GCF_000016745.1:3.511194294):2.458628929):0.7055299098):0.7914411174,(GCF_000020385.1:4.807449898,GCF_000015045.1:4.356897988):2.158311539):2.071706606):1.605872418,((((GCF_000092205.1:5.338103345,(GCF_002952055.1:6.615965978,(GCF_000025945.1:6.063125252,GCF_000341395.1:6.061209827):5.285614006):2.028449861):3.373277106,(((GCF_000023225.1:3.952232184,GCF_001553625.1:4.304153149):4.293690577,GCF_000024325.1:7.632766855):1.15666145,(((GCF_000023445.1:4.655198399,((GCF_000189295.2:0.6392321592,GCF_001563225.1:0.597372514):0.449536493,(GCF_000176915.2:1.283371915,GCF_900217235.1:2.892433226):0.2999688061):1.292007879):0.8795161003,((((GCF_900116045.1:1.753303515,((GCF_000022125.1:0.04632119785,GCF_002334685.1:0.01789741659):4.032039201,(GCF_001553605.1:2.3241667,GCF_002355955.1:15.86052696):1.382739033):1.263610384):1.944732557,GCF_000055945.1:16.6411221):1.024631509,(GCF_000021385.1:2.943562886,(GCF_000195755.1:0.02614416279,GCF_000015485.1:0.05637629834):4.056959853):1.006001664):0.5012972872,GCF_000012665.1:3.332207953):1.319257982):0.2628721849,(GCF_000010665.1:4.783903871,GCF_000212675.2:5.085027409):0.7109359297):0.6244518652):3.385540314):0.5007870542,((GCF_000014965.1:8.08728915,GCF_000195295.1:10.17035025):1.755241038,(GCF_000143965.1:9.028188715,((GCF_002009335.2:10.28414417,GCF_000021905.1:10.47357894):1.592469704,(GCF_000018405.1:10.13467287,(GCF_000307105.1:13.38781652,GCF_000020365.1:6.396497176):9.752103789):1.534179675):3.723696236):0.6212265224):0.5842341273):0.6170254126,(GCF_000013405.1:12.96095142,GCF_000266945.1:14.75721186):3.397415493):0.9443634581):0.7225217445):0.4667368628):0.4182438141,((GCF_000020985.1:18.21585582,((GCF_000196815.1:4.481934234,(GCF_900169565.1:3.03085362,(GCF_001458695.1:3.879813877,GCF_001273775.1:2.113834859):0.695481783):0.7355770137):4.154127839,(GCF_000284315.1:5.874059509,(GCF_001186405.1:0.09108440289,(GCF_000299235.1:0.005614882723,GCF_000695975.1:0.08037983811):0.05126285751):4.710103898):11.73000489):0.8513769204):1.680726213,(GCF_000226295.1:11.09408584,(GCF_001618865.1:6.495756335,(GCF_000014905.1:6.71054488,(GCF_000014005.1:3.929084338,((GCF_003330725.1:3.252296939,GCF_000022565.1:2.30720272):0.8674933257,((GCF_000179915.2:2.478379447,GCF_000265425.1:2.237628293):0.9847868496,(GCF_000178975.2:2.803403213,GCF_000178955.2:2.583915445):0.7873118265):0.833019916):1.47658245):2.190751603):1.134877805):0.7123233019):1.651370926):0.3992092356):10.97980979):1.134795472,((GCF_000194135.1:11.59913925,(GCF_000021725.1:5.750975103,(GCF_000010325.1:5.750123634,((GCF_000186245.1:6.903848571,(GCF_000987835.1:0.7722844375,GCF_000010345.1:0.6846894817):3.160004601):5.301362159,((((GCF_000196135.1:4.852436735,GCF_003097575.1:3.850627923):0.6975197404,((GCF_001693335.1:3.267337247,GCF_001999985.1:3.959070331):0.4454170379,(((GCF_001602095.1:2.541563065,((GCF_000284635.1:0.02048099778,GCF_000349975.1:0.03087497867):1.46872079,(GCF_001460635.1:1.45370616,GCF_000007905.1:1.193934753):0.3669316975):1.041961115):0.9860851766,GCF_900476215.1:3.27923043):0.3281342551,(GCF_000259255.1:0.6870602675,(GCF_000259275.1:0.5152062725,(GCF_000009305.1:0.3177812273,(((GCF_001653475.1:0.2407360546,(((((GCF_000270045.1:0.05464856814,(GCF_001653395.1:0.06515992025,(((((GCF_000178935.2:0.06452409293,GCF_000270065.1:0.05886886071):0.01647434071,(GCF_000600125.1:0.06641838616,GCF_000270025.1:0.0644640953):0.009912368382):0.003370110229,((GCF_000600205.1:0.00969517767,(GCF_000600145.1:0.03187892871,GCF_000600185.1:0.01348289005):0.00565264775):0.04455088204,((GCF_000011725.1:0.05322902934,GCF_002356595.1:0.04692820449):0.006548639854,GCF_000023805.1:0.04461110329):0.01221732885):0.003527574723):0.002455526774,((GCF_000348865.1:0.05324690999,(GCF_000348885.1:0.04417241107,GCF_000270005.1:0.04425572196):0.007390923975):0.009453999198,(((GCF_000439295.2:0.04924071333,GCF_000392535.3:0.06301412842):0.0139826539,GCF_000817025.1:0.05616866403):0.002511363449,GCF_000213135.1:0.05326318219):0.002415162889):0.003949516065):0.006535245579,((((GCF_000317875.1:0.0519018043,GCF_000093185.1:0.03892769549):0.008561800291,(((GCF_000277365.1:0.02427231225,GCF_000277385.1:0.02515528996):0.02431534069,(GCF_000224535.1:0.06753653668,GCF_000224555.1:0.05769444032):0.01214380912):0.0005057576345,GCF_000020245.1:0.03642730807):0.004343436985):0.002440829672,GCF_000277405.1:0.04372884196):0.005936057949,GCF_000315955.1:0.04631270739):0.01952714266):0.003852767593):0.007498262211):0.01486973647,GCF_002222575.1:0.07400758079):0.02071551782,(((GCF_000600085.1:0.02379587598,(GCF_000600225.1:0.006308461374,(GCF_000600165.1:0.009966306988,GCF_000600045.1:0.03558151437):0.004969537499):0.01473450936):0.09318567672,GCF_000185185.1:0.0948269658):0.01084923366,(GCF_000224575.1:0.1178695632,GCF_001653375.1:0.08949646908):0.02469773057):0.005787549918):0.02906215377,(GCF_000021165.1:0.1727924585,(GCF_000013245.1:0.1224296988,(GCF_000498335.1:0.005714415143,GCF_000685705.1:0.01155534024):0.1319150282):0.03051728602):0.0171148763):0.01185467026,(GCF_000021465.1:0.3088449308,(((GCF_000091345.1:0.7883215253,GCF_000685625.1:0.9562745077):0.09214384883,(GCF_003050665.1:1.044110665,(GCF_000259235.1:5.752802573,((GCF_000685665.1:7.670892061,GCF_002005525.1:4.865318874):0.5514415724,GCF_000392515.3:4.837817173):0.2478828496):0.4521289472):0.1323878767):0.0728957911,(GCF_002906535.1:7.129518044,GCF_000255955.1:1.265686151):0.1442019538):0.05312210848):0.03728379327):0.03701659146):0.06979277321,(((GCF_000828955.1:0.2139731356,((GCF_000185205.1:0.1493506814,(GCF_000148665.1:0.005083635471,GCF_000192335.1:0.002493721448):0.1690118514):0.04832237653,(GCF_000008785.1:0.01162139211,GCF_000982695.1:0.001921585942):0.203713626):0.05605671491):0.02634993191,GCF_000277425.1:0.1985401109):0.01361886493,GCF_001653415.1:0.1740094271):0.05642686083):0.2748434573,GCF_001653455.1:0.3121503265):0.1873418573):1.062514137):0.5557808062):5.451996769):0.2332115674):0.9326183133):2.257207237,((GCF_001548055.1:3.200787626,((GCF_001548035.1:1.410039567,(GCF_002309535.1:1.321583616,GCF_000568815.1:1.477612297):0.6480254522):0.5559141029,(GCF_000024885.1:3.348476135,GCF_000265295.1:11.80293904):1.548018921):0.3059024897):3.911253602,(((((GCF_000816185.1:1.542619187,GCF_000816345.1:1.170622751):0.5710247005,(GCF_000816245.1:0.8948386592,(((GCF_000816405.1:0.115781061,((GCF_000816365.1:0.2477874791,(GCF_000816305.1:0.06428297631,GCF_000816265.1:0.1025576673):0.9511819788):0.1315921803,GCF_000816425.1:0.1822038001):0.08645700856):0.006727219774,(GCF_001017575.1:0.06858366478,GCF_000816385.2:0.100545588):0.04282705845):0.304999217,(GCF_000816225.1:22.16215817,GCF_000019205.1:4.297279665):0.6021019389):0.4474803087):0.4004629266):0.1757703049,GCF_000816785.1:14.14163065):1.233965858,(GCF_002238335.1:4.324419143,(GCF_002104335.1:3.094375931,(GCF_002080395.1:3.143188431,((GCF_000583755.1:0.0547277707,((((GCF_001865515.1:0.00840714878,GCF_001717605.1:0.2182041434):2.804163834e-05,((GCF_001865555.1:0.2890417962,(((GCF_002843985.1:0.0952443642,GCF_001936355.1:0.8321613308):0.04452084768,GCF_001865475.1:0.207931625):0.09233482251,GCF_001865495.1:11.76136329):0.0292072753):0.02362839036,(GCF_000494775.1:0.1182509379,(GCF_002407145.1:0.08510434969,GCF_001417635.1:0.3786337229):0.003981471244):0.01795191643):0.00369115993):0.05657340062,(GCF_000954195.1:0.003211424587,GCF_001639125.1:0.004333712872):0.006304636988):0.02510275092,GCF_003030205.1:0.1959591592):0.194222084):1.038516385,((((GCF_003060765.1:0.1179058181,(((GCF_001951275.1:0.02336210515,GCF_002234455.1:0.03022942137):0.008076453996,(((GCF_002209065.1:0.04555914766,GCF_000017905.1:0.01418683796):4.731749901e-05,GCF_003368085.1:0.007858509616):0.01482846588,GCF_003368045.1:0.02203607763):0.03201350035):0.002920449955,(GCF_001412295.1:0.004588944752,GCF_000737085.1:0.0507134579):0.0155657745):0.07635780956):0.02679518186,((((GCF_003368165.1:0.06346985182,(((GCF_000171795.2:0.02720946102,(GCF_001870085.1:0.009299703847,(GCF_001865415.1:0.01291592192,GCF_003030185.1:0.01696822311):0.01907813911):0.07175634698):0.01789110748,((GCF_000835285.1:0.006667505127,GCF_001865595.1:0.0187375081):0.01869114772,(((GCF_000772225.1:0.0309024955,GCF_001721985.1:0.04310272794):0.01020009088,GCF_003368225.1:0.09706417501):0.01137684823,((GCF_001563565.1:0.6452638352,GCF_001721965.1:0.1306999102):9.947103067,GCF_001865395.1:0.1120845704):0.04268573092):0.04222993998):0.009607590699):0.01755549273,(GCF_002587225.1:0.04766761839,(GCF_000430385.1:0.04227386261,(((GCF_003060725.1:0.01052141387,(GCF_000025425.1:0.005453706217,(GCF_003060745.1:0.02243960251,(GCF_000835365.1:0.006265496554,(((GCF_000468915.2:0.0018232444,(GCF_002101355.1:0.01120530144,GCF_000835305.1:0.0178703893):0.005223952787):0.002078500028,GCF_001951235.1:0.003922893489):0.0006326112185,(GCF_000830825.1:0.01171086063,GCF_002587105.1:0.005873566532):0.002038052139):1.40397131e-05):1.414498522e-05):1.531817026e-05):0.001973285312):0.0180369983,(GCF_002407125.1:0.03205500695,GCF_002209045.1:0.01740828183):0.009937597749):0.002615629252,(GCF_000302555.5:0.007306877224,(GCF_001314285.1:0.002191714427,GCF_001587035.1:0.002951970016):1.51484273e-05):0.04072868159):0.01132037306):0.01460673749):0.01010704813):0.007655881944):0.03495622377,GCF_001717625.1:0.1022935202):2.647407059,(GCF_000015525.1:0.09240560592,GCF_001299595.1:0.05487664802):0.02370874357):0.02847890459,(((((GCF_001506185.1:0.01258487598,(GCF_001506465.1:0.009103421992,GCF_001506665.1:0.01008484539):0.0001364839264):6.593810546e-05,GCF_001506685.1:0.01083350486):6.301978477e-05,GCF_001506885.1:0.009580853498):5.434759934e-05,GCF_001506345.1:0.007757815814):0.002018523258,(GCF_001506605.1:0.01466409885,(GCF_001506585.1:0.02124053953,GCF_001506765.1:0.03390541668):0.0001485830887):0.004426023484):0.2421404453):2.171413471e-05):0.004218549266,(((GCF_003368245.1:0.1634003299,GCF_001457695.1:0.1206628735):0.03236437701,GCF_003368105.1:0.1690559077):0.01442126794,(GCF_003368205.1:0.2584529133,(GCF_002214785.1:0.03039527078,GCF_001686905.1:0.006699347694):0.09041756415):0.02513050362):2.196893984e-05):0.7614906063,GCF_001687475.2:1.716809703):0.3014978848):0.9021070119):0.2550784759):0.5347946811):0.4914463665):1.547630992,(((GCF_002220775.1:0.2519179767,(GCF_002220755.1:0.055807744,(GCF_002220735.1:0.02023444902,GCF_002220795.1:0.03875698579):0.03670652727):0.1605367927):2.418655791,(GCF_001190745.1:15.21115894,GCF_001190755.1:36.71970515):1.464900836):0.4594895426,((((GCF_002139875.1:0.3722711466,GCF_002139895.1:0.5031951677):2.823484815,(GCF_002139915.1:6.051735308,(GCF_002139935.1:10.54900421,GCF_002139855.1:30.26547848):9.54814392):11.54655648):6.560487661,((((GCF_000495505.1:0.006874013947,GCF_000814265.1:0.009669007023):0.008684676966,(GCF_001484645.1:0.02069475985,GCF_002973655.1:0.08917757977):0.01115662904):0.5198809402,(GCF_000967135.1:0.005936357671,(GCF_000015085.1:0.006265860749,(GCF_900475935.1:0.02760531494,GCF_000759485.1:0.02359550951):0.01413624319):0.005609238316):0.7725422556):1.456485028,((GCF_001643955.1:1.340642118,GCF_001643975.1:1.271901756):1.621337249,(GCF_001643995.1:0.08420206755,(GCF_000736415.1:0.03115793729,GCF_001483985.1:0.02007165307):0.05326135439):1.958678603):0.3184888382):0.9119907898):5.028429712,(((GCF_002022005.1:0.03719272407,GCF_002021985.1:0.0331909816):0.3365749938,(GCF_002021925.1:0.03722089306,(GCF_002021965.1:0.1254195572,GCF_002021945.1:0.09175132104):0.05709303155):0.2127287269):2.511568744,(GCF_000017465.2:4.224823364,(GCF_001298465.1:5.500604549,(GCF_000017725.2:1.991503813,GCF_003048375.1:2.495898346):4.855065111):6.539326216):2.543993331):1.411628559):0.5863722679):0.7542476405):1.679313661):0.8755927505):0.4850658833,(((GCF_003346775.1:2.695313029,GCF_003346755.1:4.563013783):1.279882837,((GCF_003355515.1:4.387638906,(GCF_000284235.1:1.969752764,(GCF_000215345.2:0.1125209377,(GCF_000284355.1:0.1565966768,GCF_900187115.1:0.09643107539):0.06571895844):1.78826343):0.9447573252):1.280472927,(GCF_001956695.1:5.990714932,(GCF_003346815.1:3.48309676,GCF_000092245.1:4.165594196):0.7664854093):0.9649923639):0.4973907226):4.725916429,(GCF_000183725.1:8.106100159,(GCF_000147355.1:3.777938656,GCF_000012965.1:3.911559896):2.033911328):5.297594813):0.8309213868):0.518581657):0.5227146986):1.166527124):4.371625968):1.453867894,((GCF_000217795.1:23.21398166,(GCF_001548275.1:7.815422867,(GCF_000215975.1:5.004295555,GCF_000734015.1:5.475814172):1.466231575):4.252912569):5.410445468,(GCF_001547735.1:11.88560592,((GCF_000185805.1:73.45934562,GCF_000191045.1:2.966301195):10.0639263,(GCF_000020325.1:8.477907172,(GCF_000008625.1:6.799592704,((GCF_000020785.1:0.7259967307,GCF_000213785.1:0.477181464):9.80107222,(GCF_000010785.1:4.631161419,(GCF_000512735.1:5.011825844,GCF_000025605.1:5.00829705):1.67622826):2.35920261):1.183265674):5.123097577):3.444027948):1.749307853):1.052622157):1.160122165):0.6182750423):0.4472089807,((((GCF_900232105.1:54.25260949,((GCF_000284115.1:34.34719596,(GCF_001997385.1:4.768241547,GCF_002117005.1:4.497325949):46.36327173):8.694195079,(((GCF_001610855.1:5.478849127,GCF_003149495.1:5.361100397):17.75954488,(GCF_000186345.1:15.7330556,(GCF_000242455.2:9.930425983,(GCF_001956985.1:4.216669095,GCF_001610895.1:4.583395325):3.755080622):3.150843321):7.314194244):3.718069798,((GCF_001983935.1:27.09513846,(GCF_000165715.2:23.66403342,(GCF_001610835.1:20.90016657,GCF_000092105.1:27.70357129):3.406332882):1.652918692):7.178792433,(GCF_002277955.1:30.74705508,(GCF_000196115.1:43.5982849,GCF_000025185.1:24.52318991):8.155078542):6.557203618):3.184600248):8.235721541):11.58478726):11.58244622,(((((((GCF_001183825.1:0.004230620054,(((GCF_000318645.1:0.002676020415,GCF_000092665.1:0.003120914081):2.014384773e-05,(GCF_001655375.1:0.003499130915,GCF_000304495.1:0.004093492981):1.757221768e-05):0.00869270918,(GCF_001655455.1:0.006169998516,GCF_001655535.1:0.00781823321):1.887414433e-05):0.01065499988):0.0141793542,GCF_000441635.1:0.007628857176):0.07041239345,(GCF_000441695.1:0.01729878396,((GCF_000318885.1:0.008178722129,(((((GCF_000092705.1:0.01470910853,GCF_001183845.1:0.006487265983):4.952105153e-05,(GCF_001183765.1:0.01229557575,GCF_002088315.1:0.007736715001):0.004908654747):0.01857821267,(GCF_000318765.1:0.02225844449,(GCF_000092725.1:0.006813132891,GCF_000092685.1:0.006196234747):0.01186445202):0.002130553342):0.00673340351,(((GCF_000284475.1:0.100742385,(GCF_000026905.1:0.04934247835,(GCF_000026925.1:0.05657817995,GCF_000012125.1:0.04646233109):0.004252596493):0.2607939658):0.00562471663,GCF_000507225.1:0.05337004307):0.02021667887,GCF_001885175.1:0.04473903016):0.05534651559):0.12897496,GCF_000441755.1:0.009125752957):0.2716027154):4.35732197e-05,(GCF_000971725.1:0.0134030067,(GCF_000319105.1:0.06312792695,GCF_000318865.1:0.01534947163):7.503591769e-05):0.008106321168):0.04844772):0.06062383162):1.468133086,(GCF_900149505.2:0.4503094848,(GCF_900149465.2:0.1618114898,(GCF_900149385.2:0.1161849012,(GCF_900169085.1:0.1330438318,GCF_900149625.2:0.0748981989):0.04268609716):0.05009717344):0.3089649498):4.435051899):10.36355003,(((GCF_000009945.1:3.041118851,(((GCF_900002515.1:0.01055737759,((GCF_000026025.1:0.00381239976,GCF_002895085.1:0.003797112854):0.004911320265,GCF_002205755.1:0.01111601503):2.656821084e-05):0.6045148902,(GCF_000298495.2:0.1761087644,(((GCF_000298475.2:0.01065123806,(GCF_000298535.2:0.009522856668,GCF_000298435.2:0.008992578923):0.0477323736):0.002830836102,(((GCF_000298555.2:0.09068256616,GCF_002752715.1:0.003437455013):2.579780419e-05,GCF_000270445.1:0.003649155626):0.009428457149,GCF_000298515.2:0.01460267881):0.001206949173):0.03732789443,GCF_000298415.1:0.07761101526):0.1639755816):0.3183005432):1.545244261,(GCF_900239975.1:1.261338683,GCF_000007605.1:1.319255009):0.7534517909):0.4072252452):2.712140677,(GCF_000471025.2:0.04729480191,GCF_002007725.1:0.08162762119):11.30585307):2.861568638,((GCF_000204135.1:0.1249789951,(GCF_000470825.1:0.1387415021,GCF_000470805.1:0.0701125067):0.04477591322):14.25570859,(GCF_900239945.1:4.025311114,(GCF_000024145.1:0.0729053691,(GCF_000007205.1:0.01086380433,GCF_001007025.1:0.01901918543):0.1742063815):4.27669299):5.001626115):2.866587926):4.856505734):20.53977826,(GCF_000092785.1:30.84473778,GCF_001499655.1:25.85494727):12.79260681):28.98192918,(((GCF_000025905.1:23.49252473,(GCF_001746835.1:7.781777848,((GCF_000019965.1:8.943513524,GCF_002310495.1:10.19667814):1.717131592,(GCF_000242935.2:6.592425311,GCF_000972765.1:11.69794474):2.010579372):2.903662738):11.58240062):12.22661026,((GCF_900097105.1:11.91654121,(GCF_001688765.2:0.1874975762,GCF_000020225.1:0.228795438):11.8232308):22.20365158,(GCF_001318295.1:34.66915501,(GCF_000953475.1:13.11418599,GCF_000019665.1:10.87184586):40.31873029):11.49800427):3.666032767):4.421567537,(GCF_002998355.1:36.5416332,GCF_001017655.1:35.6001545):6.808911656):10.54028711):2.211282669):10.02783369,((GCF_000146065.2:63.28988357,(GCF_000522985.1:11.81812811,(GCF_000010305.1:6.254237335,GCF_000695095.2:6.834301395):8.750671261):60.32935996):5.527668389,(GCF_000024665.1:55.45985958,((((((GCF_000020565.1:19.63271339,(GCF_003176915.1:16.33229895,GCF_003351905.1:14.34508751):24.31797201):14.11850351,(((((((GCF_000801315.1:1.273289651,GCF_001280305.1:1.307949837):4.453576997,(GCF_000737515.1:2.91266941,GCF_000576555.1:3.767243543):2.319011388):1.470753731,(GCF_001596155.1:7.463881896,(GCF_001507645.1:4.088042556,(GCF_003149515.1:2.601899912,GCF_001562275.1:2.054803501):3.627632991):1.877071703):2.968915415):14.89242509,((GCF_001577755.1:8.820341313,(GCF_001310085.1:12.36385908,GCF_001078055.1:19.46496736):7.562346681):9.335623848,(GCF_001611675.1:7.538316781,GCF_000973725.1:7.096924167):8.987814216):2.42230971):11.19230574,(GCF_000014145.1:30.68454286,(GCF_003143535.1:62.38535215,(((GCF_002108455.1:49.2416518,(GCF_001988955.1:43.20859591,(GCF_002056795.1:71.28149745,(GCF_002067135.1:49.62388781,GCF_000974425.1:51.40879143):11.89694209):11.47568102):40.90562483):38.43396301,(GCF_000023125.1:49.12183031,(GCF_003325355.1:10.07562708,GCF_000218895.1:14.24927539):46.21647935):7.192588971):21.42387693,(GCF_003258705.1:47.72985751,GCF_000166395.1:40.42988744):30.33465777):3.173276886):6.184660194):2.259032309):2.364210227,(((GCF_000222485.1:5.545712802,GCF_001050135.1:4.869476021):11.24532251,((GCF_000325705.1:4.784128967,GCF_003260975.1:4.40123617):10.01606916,(GCF_001593605.1:16.95424598,GCF_000265405.1:11.10034207):3.079421847):1.605959864):10.4455182,(GCF_000597885.1:20.43754008,GCF_000183425.1:19.16731619):2.007383469):2.448855054):1.37042295,(GCF_000265505.1:23.85551969,GCF_001308105.1:20.43587642):2.505797389):1.480320253):2.704706862,(((GCF_000242635.2:6.415318914,((GCF_001596135.1:3.93590056,(GCF_002355435.1:4.201671355,GCF_002257585.1:2.960715472):1.907015515):4.489242409,((GCF_000192845.1:6.396895895,(GCF_900187125.1:3.635491085,(GCF_000747525.1:3.397949237,(GCF_002196555.1:0.07886559964,GCF_001952815.1:0.120868491):2.848914383):1.23692111):2.188053161):2.028375609,(GCF_000190735.1:6.939039508,(GCF_002151545.1:4.775555409,((GCF_000023825.1:5.543316959,((GCF_001721645.1:3.089876646,GCF_001412655.1:3.59439561):2.016062057,GCF_001590605.1:6.113919316):1.226341832):0.7268903955,GCF_002736205.1:9.41392764):3.848213285):2.912777423):1.15307211):0.5790553441):1.518957476):2.948886459,(((GCF_000473305.1:10.2798567,(GCF_000723505.1:5.626806935,GCF_000265365.1:7.450196411):3.072916302):3.650770018,(((GCF_002201795.1:11.01690861,(GCF_000626635.1:12.65209703,GCF_001443605.1:15.04595858):4.375138408):0.8750958794,(GCF_000190535.1:6.727695813,GCF_002356295.1:5.742331408):1.609718502):0.5781240817,(GCF_000183135.1:5.268805806,(((GCF_000025925.1:3.758348889,((GCF_000163055.2:4.753102456,GCF_001444445.1:3.451387124):1.434842661,((((((GCF_002763535.1:0.22327963,((GCF_002355195.1:0.04186388559,GCF_003265025.1:0.07207702215):0.208892367,(GCF_002763785.1:0.5737362525,GCF_001953955.1:2.801167352):0.1527064702):0.02194761072):0.01909330337,GCF_002763745.1:0.1820349272):0.01198127088,((GCF_002763975.1:0.1649876199,GCF_001953935.1:0.1887447886):0.03512067592,GCF_002763955.1:0.1747579006):0.01347607609):0.02878858142,(GCF_002763715.1:0.2550242353,GCF_002763575.1:0.1332637109):0.05744119167):3.132241207,(GCF_000193395.1:2.580979066,(GCF_001262015.1:13.38115755,(GCF_000144405.1:0.9465640061,GCF_002849795.1:1.675329798):1.726414516):1.200043678):1.491368621):1.299171117,GCF_000242335.1:48.99184285):0.7337312002):0.9444182547):5.199880232,(((GCF_001318345.1:1.917061069,(GCF_000186225.1:2.061174516,(GCF_002998535.1:1.18027597,GCF_002998435.1:1.397324621):2.106507901):1.907162112):0.8140760429,(((GCF_000011065.1:0.05906116602,GCF_001314975.1:0.04449221439):0.8624232154,(GCF_002222615.2:0.9087224754,(GCF_001688725.2:0.4959150291,GCF_900095495.1:0.3496757676):0.4108787446):0.3349328567):0.8442225226,(GCF_002849695.1:0.6581670664,(GCF_000965785.1:0.02397300533,(GCF_000009925.1:0.02512304547,((GCF_000025985.1:0.02302276405,GCF_001286525.1:0.03166819033):3.05986598e-05,GCF_000210835.1:0.03366245369):0.002307806639):2.3676129e-05):0.5664794271):1.448133725):0.5337916251):1.17632696,(GCF_000190575.1:3.147984336,(GCF_001640865.1:0.3153862825,GCF_000012825.1:0.2474525314):2.026599812):0.9772037833):1.302312741):1.241422225,(((((GCF_002257605.1:0.03471976766,GCF_000012845.1:0.04136299607):3.677332143,(GCF_001717525.2:4.940499382,(GCF_001547855.1:0.04517739855,GCF_000238215.1:0.05032731855):3.308092606):3.207274122):0.9068872008,((GCF_002753955.1:0.05654049384,(GCF_002753975.1:0.049076614,(((GCF_002754095.1:0.03535415437,(((GCF_002754115.1:0.05592798297,GCF_002754135.1:0.0446033251):0.01809635937,GCF_002754075.1:0.05087113539):0.01037613792,GCF_002753935.1:0.09863972183):0.01488782434):2.459900656e-05,(GCF_001274615.1:0.04656309836,GCF_000007585.1:0.04463662667):0.01990071984):0.00328036085,GCF_002754015.1:0.07442490439):0.002972223098):0.003878518331):4.277792636,(GCF_900476255.1:5.383323247,GCF_000212375.1:9.042066462):1.383396447):2.907140601):1.069547269,((GCF_900095795.1:4.054726848,(GCF_900095135.1:2.831806956,GCF_000953535.1:5.176469602):1.492949169):3.135910055,(GCF_000010645.1:8.919017817,GCF_002091395.1:24.86830777):15.18240307):1.165974501):0.6268090241,(GCF_000512915.1:3.720189167,GCF_001688845.2:7.339883197):2.532104953):0.8965020599):1.504235204):2.809016414):0.5463869669):1.68704665,((GCF_000236705.1:7.707364187,((GCF_000709555.1:8.09283327,(((((GCF_003213475.1:0.1668755006,(GCF_003214495.1:0.08487810922,(GCF_003214365.1:0.07421360089,GCF_003213775.1:0.05900951699):0.04783298735):0.02388186796):0.04483772947,(((GCF_003213565.1:0.02170989637,GCF_003213655.1:0.0235278086):0.1078026924,(GCF_003214895.1:0.01373755443,GCF_003214785.1:0.009740605574):0.04302557464):0.03713039192,((GCF_003215515.1:0.01320128695,(GCF_003214015.1:0.008421055357,(GCF_003214135.1:0.01149638492,GCF_003215395.1:0.01444480795):0.001155852141):0.01497409894):0.02261354918,((GCF_003214655.1:0.02399727296,(GCF_003215265.1:0.03718488663,(GCF_003214255.1:0.00878598818,GCF_003213895.1:0.006940104149):0.002178070807):0.00823565466):0.03337879936,((GCF_003215035.1:0.01647294331,GCF_003213395.1:0.01193140283):0.02965349553,GCF_003215155.1:0.04034833435):0.01627216981):0.004753821315):0.03140384463):0.04188674213):0.04201034695,GCF_003214575.1:0.1293459014):1.803493063,(GCF_000829155.1:1.777487288,(GCF_002243425.1:1.772853573,(GCF_001677255.1:0.4501324317,GCF_001447915.1:0.4492500757):2.095324778):4.737636747):0.9649143493):37.31709903,((GCF_000022605.2:2.285734607,(GCF_000262715.1:1.392887587,(GCF_000471965.1:1.653276944,(GCF_000348805.1:0.189430363,GCF_002355135.1:0.18556717):1.391368656):0.2504495841):0.8381451464):0.856405502,((GCF_000093165.1:0.3354177345,GCF_000334405.1:0.5675724169):2.238849678,(GCF_003226855.1:0.871817373,(GCF_003268615.1:0.4707784241,(GCF_003226695.1:0.2215713571,((GCF_000236405.1:0.1875132543,(GCF_003226875.1:0.0201752688,GCF_003226735.1:0.02207681974):0.1134750402):0.1766694725,((GCF_003226755.1:0.05194209431,(GCF_003226775.1:0.006065438004,GCF_003226715.1:0.01170483031):0.06727986663):0.02428044657,(GCF_003226815.1:0.04199165019,(GCF_003226835.1:0.0244092462,GCF_003226795.1:0.03630704339):0.01836119617):0.03276907441):0.1185355127):0.07656492853):0.350482637):0.5185806249):1.71315592):0.5862908266):2.618397369):1.549711548):9.550511687,((((GCF_001761325.1:2.74404926,GCF_001543325.1:2.895641076):0.9054452662,((GCF_900198195.1:2.687382229,(((GCF_002831685.1:1.170613517,GCF_002005425.1:1.021152963):0.4111956049,(GCF_001761365.1:1.29755386,(GCF_000152945.2:1.215039052,GCF_001975665.1:0.8997416524):0.3040206296):0.1963044711):1.082230324,(GCF_001889045.1:2.091825065,(GCF_001483385.1:2.207175835,GCF_900119795.1:2.854881251):0.4444487254):0.3367072304):0.4454789399):0.7593268677,GCF_001697185.1:3.525140843):0.285864278):0.9364646101,(((GCF_003352465.1:4.373470296,((((GCF_001430825.1:3.629022925,GCF_002234495.1:3.431973713):1.118447128,((GCF_000750195.1:0.00936193117,(GCF_001941605.1:0.03853291827,GCF_000190595.1:0.01227437562):0.001487983086):2.759904528,(GCF_000186265.1:1.036391468,(GCF_000468615.2:0.08694858243,GCF_000477035.2:0.064460034):0.8281593191):1.990012516):0.8338902442):0.3252121648,(GCF_000973105.1:4.768966265,(GCF_000153165.2:4.217276382,(GCF_002269385.1:5.687616108,(GCF_001913155.1:5.851616215,GCF_001865655.1:3.585615436):3.364810992):1.219104192):0.5537094747):0.638262662):0.2970162649,(GCF_000024125.1:33.67192246,(GCF_000963865.1:98.3288239,(GCF_000224085.1:70.63027665,GCF_003269425.1:65.36253381):16.74803725):9.504522105):7.430473522):1.703662016):0.5269370516,(((GCF_000828715.1:2.024381742,GCF_001971725.1:2.392307464):1.515610499,((GCF_001735715.1:10.54375127,GCF_001735745.1:7.806486674):33.97473081,(((GCF_002831645.1:1.517083387,GCF_003410315.1:1.165623992):1.032006592,(GCF_000211855.2:1.362799109,(GCF_001971745.1:1.013900177,GCF_002831665.1:1.727421063):0.5360364657):0.8759697176):0.836480432,(GCF_001971785.1:3.821159152,((GCF_001310225.1:2.481237867,(GCF_000941055.1:1.938284961,GCF_003425985.1:1.921975824):0.8380133762):0.4037806132,(GCF_002893765.1:2.345075848,GCF_002886045.1:2.078506192):0.4790373979):0.4057125172):0.7111638894):0.495319396):0.3412137398):1.047919746,((GCF_002966125.1:32.04886519,GCF_000265385.1:9.415830056):6.724230687,(((GCF_000153485.2:43.02529649,(GCF_001932675.1:10.49128032,(GCF_000023465.1:13.95548671,((GCF_000060345.1:7.510909119,GCF_001889005.1:7.114883585):2.772145525,(GCF_003024155.1:11.03357053,GCF_001951155.1:9.661256302):4.185831874):6.54341974):1.96127379):5.147549421):3.268952141,GCF_000196315.1:9.848412313):1.367485777,(((GCF_002117085.1:0.1423587878,GCF_001430865.1:0.1833912634):5.737987479,(GCF_000332115.1:4.018440557,GCF_002831625.1:4.740106859):2.800764633):4.790247671,((GCF_000212355.1:0.5738088547,GCF_003095655.1:0.617475912):2.882129924,(GCF_001653755.1:0.4740012277,GCF_000152925.2:0.5133533667):5.197456252):6.974802441):1.581259736):0.5358462884):1.273570091):0.4013551842):0.3994805816,(((GCF_000833025.1:0.261780965,(GCF_000807225.1:0.1137799793,GCF_001865835.1:0.0850564481):0.5263339191):5.043732615,(((GCF_003344925.1:2.664274972,(GCF_003096035.1:3.169901355,GCF_003403075.1:2.83666021):2.285658957):2.089600908,(GCF_003076475.1:50.36384865,((GCF_003097535.1:1.152391871,GCF_003055625.1:1.891770464):3.811163262,((GCF_001831475.1:2.097772529,((GCF_001857965.1:1.409509304,(GCF_001761465.1:1.826456068,(GCF_003312915.1:0.7375212515,(GCF_000016645.1:0.8344077881,(GCF_001705175.1:0.7763382229,GCF_003122385.1:0.7367518932):0.2012341106):0.2410907777):1.110849318):0.3664998167):0.3465418074,GCF_003076455.1:1.680921037):0.5126891766):0.6798551423,(GCF_000253275.1:2.992257721,(GCF_000754405.1:0.03246400348,((GCF_000754365.1:0.0147645082,GCF_000831225.1:0.004170460993):3.321182971e-05,(GCF_000064305.2:0.005752930945,GCF_000739395.1:0.01471968339):3.118890187e-05):0.01263153264):3.059436786):0.5289839378):0.5119535574):0.4837821274):0.6110548738):0.7559823958,((GCF_000455605.1:3.653581193,GCF_003148385.1:3.304125151):1.091240193,((GCF_001534645.1:0.01596714697,GCF_001641185.1:0.01645793993):1.117357444,(GCF_001677395.1:0.01342802536,GCF_000240075.2:0.01477554644):0.9254703346):2.016510267):0.3507006404):0.5505069484):1.156794188,(GCF_002302415.1:5.943866231,((GCF_002302445.1:0.1558190727,(GCF_000220625.1:0.09767363231,(GCF_002302565.1:0.0718518749,GCF_002302655.1:0.09137142454):0.02809953257):0.1193478535):2.521277193,((GCF_900187255.1:4.306622414,(GCF_002302615.1:2.527990132,(GCF_002999135.1:3.636110048,((GCF_000023285.1:0.2837997179,(GCF_001278825.1:0.3482445856,GCF_002998835.1:0.2728034063):0.1877989733):1.19596621,(GCF_002209445.1:0.6907361073,(GCF_002302595.1:0.2833707757,(GCF_002302395.1:0.4517590374,GCF_002302495.1:0.1597686118):0.06327577965):0.3922041158):0.7792737766):2.149070884):0.5924157112):1.28988674):2.141521736,((GCF_002302515.1:0.04002793828,GCF_002302535.1:0.02390598424):2.607424851,(GCF_002302475.1:1.292910134,GCF_002302635.1:1.261933167):1.368443828):0.6486184792):0.5257370212):1.478039221):2.409988608):0.7478416153):0.5055640849):1.343659674,(GCF_001880285.1:32.15051881,(((GCF_002025185.1:0.2171461221,(GCF_000295655.1:0.01180845505,(GCF_000734055.1:0.03850113411,((GCF_000331695.1:0.03384642093,GCF_001077795.1:0.03564233808):0.01727123186,GCF_000191565.1:0.01481727852):0.3645793885):0.02966683932):0.1528752267):3.154912931,(((GCF_900475375.1:0.0382944583,GCF_002022145.1:0.03137395757):0.9534551598,((GCF_002022025.1:0.03135326168,(((GCF_000495935.2:0.05576571867,(GCF_002022065.1:0.05017687994,GCF_001011675.1:0.1198149277):0.001503207338):0.03826691401,(GCF_001618545.2:0.02759896755,GCF_002951455.1:0.04692376517):0.008916745915):0.008612903427,GCF_002310535.1:0.05015030419):0.01264832467):0.2760899599,(GCF_000955665.1:0.07240883187,(GCF_002024805.1:0.0709088097,GCF_002557775.1:0.06159732167):0.0345134535):0.4080197338):0.7691100516):2.359357729,(((GCF_001021975.1:0.9494688475,((GCF_002208925.2:0.0257533593,GCF_002591275.1:0.02592931452):0.9581311341,(GCF_000829375.1:0.8590344408,GCF_002025665.1:0.7870545085):0.2585647721):0.3138439885):0.4726187282,(GCF_002770595.1:2.391117681,(GCF_001456155.1:1.198625831,((GCF_002216065.1:1.162166657,GCF_002285635.2:0.8802051156):0.591318369,GCF_001648155.1:1.437521951):0.4124601803):0.3729231845):0.1555910044):1.253331944,GCF_900187185.1:11.2854641):1.803983562):1.202124284):3.955270341,GCF_000189415.1:6.818817175):1.036831931):0.6898072767):0.3364440834):1.446748788):1.391974175,GCF_000194605.1:8.55232092):0.9752794104):0.7804590889):0.827233861,(((GCF_000024005.1:10.18611911,GCF_002557795.1:10.31352449):7.272607554,((GCF_002355595.1:12.7649694,GCF_001659705.1:29.56935149):7.354152118,(GCF_000246855.1:17.60806081,(GCF_001644645.1:16.10345526,(GCF_000243115.2:8.602405466,GCF_001654455.1:9.684054238):19.42911351):3.57311147):2.359527133):5.021054022):10.84274342,(GCF_000250635.1:26.06411101,GCF_000212735.1:22.53921863):9.836711082):5.47309448):1.618219406):12.29699917,(GCF_003353065.1:27.42930905,((GCF_000090405.2:0.3018488233,GCF_000013045.1:0.09012760751):17.96229691,((GCF_003285105.1:0.696010432,GCF_001518995.2:0.8668267728):10.83859364,(GCF_000024845.1:0.7703721587,GCF_000224745.1:0.7737895654):11.79295257):3.720761058):26.7957065):13.14667447):3.947411807,((GCF_000020525.1:19.32874999,(((GCF_002113825.1:16.77176564,(GCF_001687065.1:15.9499476,GCF_000020625.1:11.45418077):2.030561005):3.619707927,(GCF_002240205.1:12.64848593,GCF_000020545.1:15.61474141):4.77225495):4.575309234,((GCF_000020505.1:4.53695138,GCF_001747405.1:6.918543326):9.825418838,((GCF_000015125.1:17.44173204,GCF_000020465.1:10.18264248):3.859700537,((GCF_000012485.1:9.024089383,GCF_000016085.1:10.60860874):4.757765703,(GCF_000020645.1:8.062409787,GCF_000012585.1:17.83308574):4.61432113):1.230314433):4.018388873):2.843838973):14.28059603):19.14465061,(GCF_000258405.1:17.42807624,GCF_000279145.1:20.99891222):14.51116238):3.924673559):2.446533722,GCF_001886815.1:45.17131078):3.633663039):1.293680294):1.635667867):9.065871514,(((GCF_000266885.1:131.7186955,(GCF_000017605.1:11.82268561,(GCF_001729245.1:2.983843992,((GCF_000941035.1:0.08552609461,(GCF_001010765.1:0.1932385979,(GCF_002073495.2:0.08978568235,GCF_001047655.1:0.2262902987):0.035430623):0.1083754116):4.227106398,(GCF_000313175.2:2.395317653,((GCF_003429525.1:0.08816033738,GCF_003429505.1:0.1629305067):1.783307244,GCF_000013965.1:2.614288565):1.083751624):1.394182554):1.716815524):10.60387294):16.00305598):9.864703165,(((GCF_000143725.1:0.0496595161,GCF_000325665.1:0.1059229052):2.517213945,(GCF_000092845.1:2.171758425,(GCF_000223215.1:0.8250334505,(GCF_000022105.1:0.03298696225,(GCF_001676785.2:0.03286523723,GCF_002850235.1:0.05925933213):0.0103523723):0.7855252437):1.443558291):1.720248241):21.81906435,((((((GCF_000222835.1:0.03233942623,GCF_000741005.1:0.02956305596):0.008293122827,(GCF_000304735.1:0.1108019471,GCF_000962775.1:0.0567994143):0.006781900327):0.8087600423,(GCF_001922545.1:0.2775762963,(GCF_000196215.1:0.2055574428,GCF_000300045.1:0.1933265239):0.1096679021):0.7069698711):0.3627335165,(GCF_001945665.1:0.8408354145,(GCF_000222305.1:0.7774974098,((GCF_002442595.1:0.08121220627,GCF_003367295.1:0.118315795):0.08799642958,(GCF_002151465.1:0.03922138063,GCF_000444465.1:0.04086030156):0.04378902964):0.6223872185):0.1951435491):0.3118385843):5.892396619,((GCF_002741825.1:0.3522662167,(GCF_000445425.4:0.1922341727,GCF_003431845.1:0.255146503):0.2438778613):2.46457937,(GCF_000019685.1:8.399315283,(GCF_001936255.1:4.192432924,((GCF_001660005.1:0.03250089811,GCF_000956315.1:0.02888748365):2.364889301,GCF_000012085.2:2.733026247):0.8561771142):0.6386260422):0.772681957):5.5178441):20.30648312,(((GCF_000219725.1:11.05785466,GCF_000214375.1:17.44028662):10.06011674,((GCF_000195275.1:32.5994899,GCF_000212415.1:17.51472252):7.298409196,(GCF_000008185.1:24.30866087,(GCF_000775995.1:13.16300875,(GCF_000604125.1:0.2212040523,GCF_000217655.1:0.3023202938):41.53393343):6.219391251):9.213870063):9.305490966):6.730620468,(((GCF_000184345.1:0.7178410075,GCF_000147075.1:0.6106666383):33.1006681,(GCF_000507245.1:29.01788499,GCF_000242595.2:24.03955599):5.195291576):4.312912396,(GCF_000143985.1:27.17422474,(GCF_000208385.1:18.75849743,(GCF_000190435.1:13.91276742,GCF_000236685.1:11.94451029):10.71988252):17.30722508):3.614417869):4.88732727):15.17320967):5.565287629):1.494492928):2.353896775,((GCF_003366055.1:10.154664,GCF_000513475.1:7.541050467):10.75880109,(GCF_000020145.1:11.81493756,(GCF_001027545.1:3.658881435,(GCF_000146025.2:0.05682994548,GCF_002355835.1:0.03579971528):3.841261253):6.471778782):4.34173531):0.9828810101):0.2987057161):0.4421715778):0.7282997851,(((((GCF_002028345.1:0.4316968623,GCF_000565195.1:0.5030478586):2.266255634,((GCF_000400955.1:0.4163612875,GCF_000400935.1:0.4243053178):2.010272338,(GCF_001886495.1:1.171834007,(GCF_001886855.1:0.4450212502,(GCF_003339775.1:0.09636933886,GCF_001274875.1:0.1878792712):0.2771182939):0.9037784592):0.9463363208):0.5918304772):3.235233693,(((GCF_003363775.1:5.672586684,GCF_000565215.1:15.90997343):5.011299598,((GCF_001267155.1:1.785981283,(GCF_002237575.1:1.935621129,GCF_001262715.1:2.026170646):0.494319947):1.705566648,((GCF_000500935.1:3.534694171,(GCF_000565175.1:1.72825811,(GCF_002795265.1:3.438620979,GCF_001715535.1:2.656873654):0.3233356106):0.3949388627):0.4860641556,(GCF_000439435.1:2.468555254,((GCF_002865545.1:1.171086914,GCF_002813555.1:0.9169984865):0.2941806368,(GCF_000439455.1:1.27524902,GCF_001281045.1:1.674454421):0.1534137815):0.9416153492):0.3925317326):0.4617105678):1.156388859):0.7246224025,(GCF_002441935.1:4.723490571,((GCF_002843565.1:3.440292842,((GCF_002290085.1:0.881613173,(GCF_002804105.1:1.395509656,((GCF_002804125.1:0.2142368609,GCF_002804245.1:0.2260184234):0.3286262107,(GCF_002804025.1:0.5775340156,(((GCF_000479355.1:0.06129450256,((GCF_002999255.1:0.04804708001,(GCF_002504365.1:0.01428257096,(GCF_002504385.1:0.2359580674,GCF_000008305.1:0.01966450296):0.003356372609):0.008656386406):0.02274057671,(GCF_002999295.1:0.02044222739,GCF_002999435.1:0.01962219313):0.03393346142):0.02827731984):5.914016839,GCF_002999275.1:0.1065758108):0.0241983151,GCF_002999415.1:0.0847432683):0.4564685224):0.1127499203):0.4292322105):0.3968361555):2.778573952,(((((GCF_000143865.1:0.003014801877,GCF_000011445.1:0.009542462206):0.004298962443,GCF_001554155.1:0.003990704309):0.1519670037,(GCF_001267815.1:0.07198034899,GCF_000253075.1:0.09023225279):0.1150949142):0.2967598029,(GCF_000183365.1:0.2487899684,(GCF_000012765.1:0.07285761703,((GCF_000953235.1:0.0203955977,(GCF_000192395.2:0.01667286812,GCF_000953375.1:0.01977748435):0.003786442676):3.642574039e-05,(GCF_000835085.1:0.005152479519,GCF_002009215.1:0.01188781121):0.003813924505):0.1170090488):0.177041163):0.3080270568):1.642219873,(GCF_000875755.1:1.290863844,GCF_000224105.1:1.685319311):0.8042650783):1.299230618):0.5918871336):0.4800483866,(GCF_002804005.1:3.497146887,(GCF_002803985.1:4.354796945,GCF_002804205.1:5.781810009):1.164576811):0.7420242141):0.6599975007):0.8777190795):1.519700799):2.535785737,((((GCF_003269445.1:3.100728233,GCF_003285045.1:2.28822065):1.565506604,(GCF_000020065.1:4.817946358,((GCF_900476125.1:2.407451576,(GCF_001547975.1:1.742883323,GCF_000828855.1:1.67948674):0.6066361737):1.252809098,(GCF_003332325.1:3.068306776,(((GCF_000767725.1:0.074712608,GCF_000085865.1:0.09683094099):0.02493532327,GCF_001017595.1:0.0639918053):0.03887020906,GCF_002952835.1:0.05444276183):3.19751829):0.7005110293):0.7711625127):0.3568424167):3.182768526,((GCF_000195875.1:7.633678686,(((GCF_002356075.1:5.414856788,(GCF_000695835.1:0.07473921832,GCF_000829335.1:0.09025366027):6.213576473):39.9888292,(GCF_000186005.1:3.191062318,((GCF_000089865.1:0.2062519128,(GCF_000063605.1:0.01403968637,GCF_900088695.1:0.01155672918):0.2947809225):0.8798650606,((((GCF_000183385.1:0.07751644844,GCF_003354265.1:0.119549533):0.1198180735,(GCF_003354425.1:6.565127245,GCF_003354285.1:0.1513420141):0.09841607277):0.03479187179,((GCF_003354365.1:0.004952856484,GCF_003354345.1:0.003009894599):2.085493302e-05,GCF_003354405.1:0.003063707474):4.754103428e-05):0.009014390825,GCF_002749575.1:0.01878373828):1.143828312):3.355345995):0.6744965221):1.419238901,((GCF_003285065.1:2.870165391,GCF_001900245.1:2.880681002):1.429376899,((GCF_002688685.1:2.738156689,(GCF_900476105.1:1.73279265,(GCF_001553195.1:0.1106757459,GCF_000988065.1:0.09326291684):1.871292176):1.06943691):1.407018621,(GCF_000008245.1:0.02697391509,(GCF_003147565.1:0.03483061826,GCF_900475235.1:0.02459037494):0.02168151484):5.914323705):0.5324432976):0.8268207359):1.493878603):0.5053922191,(GCF_000008365.1:6.470665626,((GCF_000145705.1:0.0436809726,(GCF_900476065.1:0.0900218971,(GCF_000313635.1:0.02699398022,(GCF_000241125.1:0.0115561511,(GCF_000211295.1:0.02379968201,GCF_001705605.1:0.02752313138):9.003275293e-05):0.01485754838):0.008585112604):0.06607818973):9.095614323,(GCF_000524555.1:4.697665609,((GCF_000941075.1:0.08791354515,GCF_002736285.1:0.08647668201):1.946144267,(GCF_000815065.1:2.565947546,(GCF_000008405.1:0.1197946334,(GCF_000008205.1:0.1061702497,(GCF_000183185.1:0.1491958951,(GCF_002257505.1:0.1334993072,GCF_000008225.1:0.1109631817):0.03903954008):0.02022733755):0.04564501903):3.267586541):0.8101528223):4.980931629):2.372793112):2.132766235):0.6627084555):0.515157856):2.523845671,(((GCF_000238995.1:1.778325854,GCF_000200735.1:2.462883564):13.27674562,((GCF_000508245.1:11.67089863,GCF_000277795.1:9.915583369):9.182780633,(GCF_000477415.1:7.154174599,(GCF_000179035.2:0.2956888098,GCF_000203215.1:0.2939843785):14.82682305):6.341322652):17.19400522):6.862359148,((GCF_000021265.1:0.6907777682,((GCF_002205735.1:0.003282030188,GCF_002205535.1:0.003239302186):0.007064625553,((GCF_000828735.1:0.01631640917,GCF_000006625.1:0.008647925211):0.01912130777,GCF_002205515.1:0.005370914502):0.0158801586):0.7514152295):9.12268299,(GCF_000011225.1:6.346194402,((((((((GCF_000286815.1:0.005146378533,GCF_000286715.1:0.003031951041):2.125101753e-05,GCF_000286735.1:0.003093615837):4.946836532e-05,GCF_000286775.1:0.007122851378):0.0009676036203,GCF_000286755.1:0.003149305544):0.001078640723,GCF_000286795.1:0.004040155275):0.08350573136,(GCF_000025365.1:0.01024744745,GCF_900476085.1:0.009801743645):0.04844519875):0.1016230963,(GCF_000211545.4:0.1184169452,GCF_000025385.1:0.02388223862):0.08350018128):7.230688892,((GCF_000292505.1:0.04789889878,((GCF_000027325.1:0.009367837263,GCF_000292405.1:0.01555954043):0.003773495781,(GCF_000292445.1:0.04726818923,GCF_000292485.1:0.01477279564):0.002390443286):0.02716064467):3.035812156,((((GCF_002128125.1:0.004097111696,(GCF_002355695.1:0.003318930449,GCF_001272875.1:0.004088281863):0.002073230165):2.198964913e-05,(GCF_000283755.1:0.003236162776,GCF_001272915.1:0.003321100939):2.311443634e-05):2.040455975e-05,GCF_001272855.1:0.004047321706):0.01247443731,((GCF_002128065.1:0.003026807144,((GCF_002095995.1:0.003007014044,(GCF_000027345.1:0.004026696322,GCF_002128145.1:0.003096256551):2.082221716e-05):2.121993773e-05,GCF_001272775.1:0.004290296937):2.175429053e-05):2.083121454e-05,((GCF_001272795.1:0.004000902085,GCF_001272735.1:0.004087409539):3.028334851e-05,GCF_002090295.1:0.01129354244):2.939810376e-05):0.01548965352):6.78759539):7.575578147):2.785634127):0.8340363713):0.8975429491):3.157043661):0.9212197347):4.078606944,((GCF_000165505.1:4.31195612,((GCF_003019315.1:2.161953426,(GCF_003019655.1:0.4205986889,(GCF_002356455.1:0.4749296691,GCF_900478315.1:0.5751621998):0.2632383109):22.35498345):1.065083563,((GCF_003019715.1:2.556932452,GCF_003019695.1:1.053449417):7.856603796,(((GCF_002763875.1:0.102785007,(GCF_002763695.1:0.1327148949,GCF_003019755.1:0.1081133996):0.1351464986):0.05391461448,(GCF_002763625.1:0.07786815112,((((GCF_002763925.1:0.05551869357,GCF_002763595.1:0.03368793293):0.01282356881,GCF_002763815.1:0.03799268601):0.01334771275,GCF_002763735.1:0.05219180803):0.004112151004,GCF_002763775.1:0.05745636087):0.101318405):0.05748907944):4.609786086,(((GCF_001455145.1:0.1061991027,(GCF_001455105.1:0.03627183328,GCF_001455085.1:0.04451870364):0.1038121314):0.3631019942,((GCF_001457555.1:0.09706460593,GCF_001433955.1:0.1007959819):0.07007307701,GCF_002211625.1:0.1389084308):0.1834237062):0.08196365962,(((GCF_001296085.1:0.07736830705,(GCF_000158275.2:0.05577414233,(GCF_000400875.1:0.08731796722,GCF_001296145.1:0.05971519064):0.02177562176):0.02445343047):0.5364065457,(GCF_002764055.1:0.0618255971,(GCF_000162235.2:0.09174921979,GCF_000163915.2:0.06168093244):0.04549077262):0.2960627975):0.1963448344,(GCF_002211605.1:0.02267881222,(GCF_003019785.1:0.06311601014,GCF_003019295.1:0.003138230036):0.0106476206):0.3295683297):0.1141103451):2.705180988):1.823960688):1.594350081):0.7465587174):1.858670363,((GCF_002983685.1:4.12841748,(GCF_001274535.1:2.758515613,(GCF_000023905.1:1.704043118,(GCF_001553645.1:0.8793109921,GCF_002240055.1:0.7793228976):1.345661932):0.8564150361):0.9009944806):0.4714069581,GCF_000024405.1:4.192975029):1.644264148):4.113162846):1.672372897):0.2492805183,((((GCF_000724625.1:13.76332746,((GCF_000011385.1:3.836261698,GCF_000484535.1:4.470776113):6.261311677,(GCF_000013205.1:14.52347565,((GCF_000317065.1:13.15517827,GCF_000317085.1:19.19339108):9.058253401,((((((GCF_000010065.1:0.05380874391,(GCF_000012525.1:0.0165299163,GCF_000817325.1:0.01046200347):7.113478438e-05):10.51938524,(((GCF_001885215.1:6.810837068,(GCF_000316515.1:3.411504933,GCF_900088535.1:4.264780297):1.295403005):3.407063558,((((GCF_001182765.1:0.09149716524,GCF_000195975.1:0.09082675153):4.500151432,(GCF_000737575.1:3.891589363,GCF_000737535.1:6.766125027):1.18018478):0.9352772982,(GCF_000012505.1:10.02261573,(GCF_000737595.1:3.319542322,(GCF_000161795.2:1.837743174,GCF_000012625.1:1.806605639):1.323685367):3.257010889):1.008194917):1.53215691,(GCF_000014585.1:9.370039483,GCF_000063505.1:4.765036104):2.185649907):0.8682207683):5.407283915,((((GCF_000012645.1:2.99780116,(GCF_000018065.1:3.482648263,(GCF_000757845.1:5.716716592,(GCF_000015645.1:2.502262884,GCF_000015965.1:3.298883788):0.6646835141):1.05194459):1.964553764):5.74323858,(GCF_000015665.1:4.773393114,GCF_000011465.1:4.709309969):5.70145541):29.30270231,(GCF_000757865.1:1.327905755,(GCF_000015685.1:0.5517957498,GCF_000012465.1:0.4816867153):1.167158659):8.700912296):6.305289429,GCF_000007925.1:6.941667507):17.02516814):14.78268824):5.046209711,GCF_000317045.1:12.78679345):1.942478755,(((GCF_000317475.1:11.00331836,(GCF_000014265.1:14.2016867,GCF_003060805.1:11.6653297):3.261175017):2.18085994,GCF_000317105.1:11.85466512):1.014519167,((GCF_000317515.1:11.48347779,((GCF_000317615.1:7.051325303,GCF_000317635.1:5.949280817):12.78629829,(((GCF_002368355.1:10.45876058,(GCF_000317575.1:1.622841765,GCF_002355455.1:1.90063741):6.151819932):4.293750943,((GCF_000316605.1:4.881891422,(GCF_002356215.1:2.342980108,(GCF_001693255.1:0.8245897591,(GCF_001693275.1:0.154894535,(GCF_000019485.1:0.2506129545,(GCF_001693295.1:0.1328833518,GCF_001521855.1:0.1226157416):0.06650507544):0.0518755136):0.6507670225):1.788446862):2.077200262):5.863065704,(GCF_000317675.1:6.462555789,(GCF_001548095.1:4.156213305,GCF_001548115.1:4.096965421):3.416039602):11.57389077):2.930386185):1.642443519,((GCF_000317025.1:11.45756254,((GCF_003019735.1:0.5815815942,((GCF_002095975.1:1.598913666,GCF_000010625.1:0.9101474566):0.3425496549,(GCF_001704955.2:0.04155702322,GCF_000981785.2:0.06093969582):0.7610783369):0.2246403969):12.78638288,(GCF_000147335.1:6.571253709,GCF_000021825.1:6.511439326):5.266975628):1.356232621):1.554115129,(((GCF_000829235.1:12.45581523,GCF_000021805.1:9.078994828):3.840185704,(GCF_000017845.1:6.890257465,GCF_000025125.1:16.80828457):5.306635181):3.644015347,(GCF_000478825.2:9.013465376,GCF_000284135.1:6.840000242):31.69200055):1.484581064):2.103201898):1.894323427):3.262360264):1.264127091,(GCF_000317495.1:10.18976214,((GCF_000317125.1:9.265907958,GCF_000317555.1:8.569013957):2.820216576,(GCF_000316665.1:10.96457395,(((((GCF_003054475.1:5.06660514,((GCF_001277295.1:1.831331117,GCF_000312705.1:1.951315302):6.695241997,(GCF_000317695.1:3.287729815,GCF_000196515.1:3.602650907):1.594548675):2.054540723):0.8869965174,((GCF_002813575.1:1.236432291,(GCF_002949735.1:1.418524588,GCF_000020025.1:1.311870103):0.5949125456):4.127657167,(GCF_000316575.1:7.649241048,GCF_002368175.1:5.55733941):1.189922486):1.014870219):0.7752814107,(GCF_000316625.1:5.022495119,((GCF_001548375.1:2.792301018,(GCF_000009705.1:0.9700269772,GCF_000204075.1:0.9136729377):1.896785502):1.804427943,(GCF_002896875.1:4.052305995,GCF_000316645.1:3.183097672):1.319399859):1.128605738):0.9880147612):2.126430011,(GCF_002163975.1:6.347873926,(GCF_000734895.2:8.42492277,GCF_001548455.1:6.438465554):1.429978966):0.7892592194):1.196117051,(GCF_002368395.1:9.819956031,(GCF_000317435.1:6.860680603,(GCF_002368455.1:6.580866055,GCF_002368375.1:5.307982114):2.333848261):0.8582331581):2.452094174):1.052432519):2.470776408):2.977886798):1.481608171):1.945024273):5.452511735):0.3472711098,(GCF_001548395.1:15.15309485,GCF_002142495.1:17.48100817):2.683966853):1.717004431,((GCF_000316685.1:19.43970798,(GCF_000011345.1:14.5833708,GCF_002754935.1:22.37132958):11.69836101):7.192192907,GCF_000022045.1:14.42400146):5.464217566):2.180942424):8.221304591):6.099788271):8.539219922):1.151595521,((GCF_000025265.1:5.852652865,(GCF_000014185.1:3.060318723,GCF_000661895.1:3.811036122):5.950375238):1.66431433,((((GCF_002736145.1:9.254058169,GCF_000195315.1:19.35271791):7.722554998,((GCF_001189515.2:5.50936268,GCF_000143845.1:2.19123822):1.287543953,(GCF_900119915.1:2.170526778,GCF_000024225.1:10.97598111):0.8834804076):3.147289701):2.258753639,(GCF_900169485.1:16.21987363,(GCF_000023885.1:4.516906089,((GCF_000023845.1:70.20376733,GCF_001643775.1:4.542458427):4.78311278,(GCF_000814825.1:3.681590591,(GCF_000478885.1:3.181011256,(GCF_000270285.1:3.791129293,((GCF_002148255.1:0.1133847956,GCF_000024265.1:0.09249937128):1.339178079,GCF_900199375.1:1.323629531):0.3091786976):1.024713808):0.7306795807):0.5109185583):0.6518883523):0.8265650179):3.73683993):3.322870664,((GCF_000023265.1:8.337556819,GCF_001023575.1:10.01157985):4.119484053,(GCF_003344865.1:5.080987629,(((GCF_001042695.1:4.261040084,GCF_001042675.1:1.374306631):2.266822427,((GCF_001263395.1:2.088430375,(GCF_002715865.1:1.239822626,GCF_000706765.1:1.522356711):0.9270205637):1.069465658,(GCF_000347695.1:18.22862485,(GCF_001953155.1:5.264419129,((((GCF_000260715.1:0.1750768676,GCF_001688645.2:0.218956672):0.892725771,GCF_000471945.1:5.784816271):6.653035123,(GCF_002761235.1:0.8282228024,(GCF_002706665.1:0.05382388429,(GCF_002282915.1:0.05846210205,GCF_000800475.2:0.06928142139):0.01977282625):0.685906926):0.2660301697):0.7046067816,(((GCF_000817995.1:0.03377674419,(GCF_003429385.1:0.04010219645,GCF_003030905.1:0.0878733253):0.03240752846):0.5669901171,(GCF_001025215.1:0.5440573179,(GCF_000800455.1:2.544303033,(GCF_001025195.1:0.48255409,GCF_001042615.1:0.5097869008):0.3221071714):0.8716135688):0.9997733667):1.911310219,(((GCF_000966445.2:0.01559074221,GCF_001025155.1:0.01111820839):0.8087258163,((GCF_001281425.1:0.01025110561,(((GCF_002838325.1:0.01822654359,GCF_002838705.1:0.01135553319):0.006117272608,((((GCF_002838345.1:0.01047022588,GCF_002838405.1:0.03208397279):0.0009228161778,(GCF_002838725.1:0.01409183568,((GCF_000569055.1:0.01242853812,GCF_000569075.1:0.007450185268):0.001902629693,((GCF_002838505.1:0.01050838887,GCF_000213865.1:0.008058185579):0.00107518045,((GCF_001025175.1:0.007245791008,GCF_002838485.1:0.004969897063):0.001549961111,(GCF_000220135.1:0.01296953011,(GCF_002838285.1:0.005913621202,(GCF_002838305.1:0.01011250443,GCF_002838605.1:0.01025413216):0.0009188459178):0.001271801147):0.001729978542):0.001036889649):0.001517393087):0.004466945777):0.00321186826):5.395113126e-06,(GCF_002838525.1:0.01004817849,((GCF_002838565.1:0.008305035643,(GCF_002838385.1:0.009920865268,GCF_000568955.1:0.01057603745):0.003236621649):0.001353725707,((GCF_002838365.1:0.008725769868,(GCF_002838545.1:0.007789658365,GCF_002838465.1:0.007532196075):0.002681710546):0.003098851127,GCF_002838225.1:0.009783210923):5.247956493e-06):0.002901885481):0.003549337145):0.0008338121903,GCF_002838425.1:0.01259574423):0.003757778111):0.008936472096,GCF_001990225.1:0.008828485519):0.003285548486):0.183232404,(((GCF_000196575.1:0.01617151951,(((GCF_000007525.1:0.00571361048,GCF_001446255.1:0.03330347644):0.001373026053,GCF_000829295.1:0.01202162814):0.003936568152,(((GCF_000166315.1:0.007455703583,GCF_001719085.1:0.006967264073):0.005367483999,(GCF_003342655.1:0.01581501306,(GCF_001051015.2:0.01162359737,GCF_000008945.1:0.009765624939):0.0002927935671):5.798929114e-06):0.0003712832125,((GCF_001293145.1:0.01258489078,GCF_000772485.1:0.009209237902):0.007519823845,GCF_000196555.1:0.02177204363):0.002777500096):0.003320462326):0.01005429558):0.00649630302,GCF_001725985.1:0.01211088615):0.01208739103,(GCF_000730205.1:0.0311522475,(GCF_001281305.1:0.02534405042,GCF_000020425.1:0.02568401299):0.03038492618):0.01920552063):0.09226208676):0.2004104556):0.1646454763,(GCF_001042635.1:0.3964680543,(GCF_002845845.1:0.01619803922,((GCF_000265095.1:0.01171767367,(GCF_001281345.1:0.004187621435,GCF_003390735.1:0.009139223824):0.005336342908):0.006916896473,(GCF_000165905.1:0.01212126585,(GCF_001025135.1:0.0148035863,GCF_000164965.1:0.01312786662):0.001632336133):0.0007251464957):0.0007153921974):0.4623875726):0.1393756058):0.0974638511):0.1682217774):0.1404625792):0.1931107492):0.8972188942):0.3936604289):3.144691821,(((GCF_900070355.1:2.786833647,(GCF_001678905.1:2.795884571,(GCF_001969445.1:0.932289482,(GCF_003355475.1:0.6017314243,(GCF_000023405.1:0.4687812059,(GCF_002407065.1:0.5300564241,(GCF_002407185.1:0.3418885914,GCF_002216795.1:0.4027955533):0.2362196031):0.2278874502):0.1980400315):0.2791342768):0.8095928124):0.3302540987):1.417780357,(((GCF_000023105.1:13.40685212,GCF_003074035.1:3.58683498):1.851292715,(((GCF_000024925.1:1.222055515,GCF_002209145.2:4.955981678):0.5408417824,((GCF_000024965.1:1.176012513,(GCF_000215105.1:0.6052871402,GCF_001636295.1:0.9774557157):0.2420549766):0.3654200543,(GCF_002162335.1:0.2901074234,GCF_002105775.1:0.2683768764):0.6488854222):0.2704714143):0.2833361344,(GCF_000092865.1:0.9396224543,(GCF_000212695.1:0.6572373575,(GCF_002240455.1:0.6479469152,GCF_000218545.1:0.6233084998):0.4256436238):0.2623099049):0.5432571685):0.4593370112):0.6257380104,(((GCF_003055835.1:0.04486014411,((GCF_003076295.1:0.04530829509,(GCF_001281085.1:0.01852746923,GCF_000816065.1:0.02279061944):0.0548046824):0.04155769257,GCF_000612055.1:0.07264394716):0.01171049462):4.459810573,(GCF_003073475.1:72.10611098,GCF_000724605.1:9.042685156):2.216664743):2.141767521,((GCF_003111765.1:1.225239442,((GCF_001553935.1:1.071535948,(GCF_001278845.1:1.114548368,GCF_002999235.1:1.34123355):0.2763695394):0.1655076331,((GCF_002356195.1:0.2781332328,GCF_002076915.1:0.3862798643):0.7627997502,GCF_001553565.1:0.9437766031):0.2203007471):0.2345149629):1.22669364,(GCF_000196535.1:144.3090445,(GCF_001856685.1:5.318888211,(GCF_900120245.1:2.599119114,GCF_001262055.1:1.839972456):1.330824182):0.3798195876):0.742451934):0.3710815296):0.5899052685):0.2714382713):0.2721307838,((((GCF_001606005.1:1.514646026,GCF_001729525.1:4.556812445):5.46523507,(((GCF_000164695.2:2.561131091,(GCF_002386365.1:0.07477951115,(GCF_001548235.1:0.2958330033,GCF_000011025.1:0.07859432596):0.05969538458):0.7916508915):3.544826784,(GCF_001275345.1:2.188254344,(GCF_001482365.1:1.288369559,GCF_003290245.1:2.15854414):0.4257918743):0.488709175):0.479106925,(((GCF_002849715.1:2.256419026,(((((GCF_001294625.1:8.642001886,(GCF_001445575.1:7.436120312,GCF_000755585.2:6.875890054):8.338519893):3.045310786,GCF_001281315.1:11.12739305):2.576018342,GCF_003268655.1:2.704493338):3.394488515,(GCF_000950575.1:2.528904547,GCF_003343285.1:2.977596967):2.377086473):0.7398663819,(GCF_001577305.1:2.334462643,(((GCF_002224285.1:0.500307197,(GCF_000014925.1:0.009018749295,GCF_000294695.2:0.01667144117):0.4436478871):0.4378483137,(GCF_001542565.1:0.04354988363,GCF_001854365.1:0.02507733538):0.7069170649):0.6237336409,(GCF_001969265.1:0.964222893,((GCF_000189535.1:0.6588970514,GCF_002953935.1:0.7726764775):0.979488953,(GCF_000196235.1:2.433121903,(GCF_001484605.1:8.600431743,GCF_001750145.1:8.687478489):4.747032409):0.610736249):0.3565875662):0.4298904634):0.9515531683):0.3741599644):0.3614687215):0.5002143565,(GCF_001887245.1:3.509057207,((GCF_001454985.1:0.03342558844,GCF_001281115.1:0.0318240465):0.8232099983,(GCF_000197735.1:1.390603303,GCF_001302565.1:1.130517029):1.211170741):4.916312582):0.9510295563):0.8587200182,(GCF_003185725.2:5.794955186,GCF_000023205.1:1.865567732):0.8934175241):0.296397621):0.7978840993):0.3584279789,(((GCF_000007485.1:0.009929528303,GCF_000196075.1:0.04685645536):21.24663579,((((((((GCF_003194085.1:1.695494267,(GCF_002355535.1:0.982248101,GCF_003325955.1:1.397835537):2.347709383):10.41706522,(GCF_003347035.1:0.1355878687,GCF_002096055.1:0.1510435948):4.324267036):1.292470938,(((((GCF_002993305.1:0.4627671138,GCF_001558975.1:0.3591595288):1.229430671,(GCF_002356155.1:2.11421729,(GCF_003367705.1:2.423354105,(GCF_001889265.1:0.09007401906,GCF_001266755.1:0.1356070465):2.752191027):1.187612765):0.762205058):2.589144925,((GCF_001887285.1:3.294487966,(GCF_001314225.1:3.00713458,(GCF_001974985.1:2.255350417,GCF_002843965.1:2.083837077):1.077720927):0.7967900934):0.6468467796,(GCF_001652465.1:3.773013714,(GCF_001792815.1:1.688028247,GCF_000202635.1:1.36422031):2.075618704):0.701011306):0.8692225823):6.065529659,(GCF_001660485.1:2.531107629,GCF_003070885.1:3.113786414):1.826010785):0.6105796792,(GCF_001542775.1:11.20307656,((GCF_001679725.1:12.42106428,GCF_002205495.1:6.573335841):19.45671238,GCF_003065425.1:20.95298559):3.136879712):4.157767212):0.4987539623):0.3660018215,(GCF_001647635.1:0.9283582083,(GCF_000007665.1:0.8233755486,GCF_000470775.1:0.6516860398):1.145876767):1.550863731):0.2997837041,GCF_001641005.1:2.99185201):0.2786681486,((GCF_001577365.1:2.396580763,(GCF_000772085.1:0.6330024057,(GCF_002025645.1:0.4488935746,GCF_001806325.1:0.4431552221):0.4773858405):1.955272121):0.7695459564,(GCF_001280205.1:0.4884308265,((GCF_000355695.1:0.8054967228,(GCF_000063485.1:71.35491979,GCF_000069225.1:5.83332526):2.103160477):0.1893480217,(GCF_003076355.1:0.01278474107,GCF_000958465.1:0.01600600486):0.3388929786):0.4244621589):5.125590873):0.4247572207):0.257187037,GCF_003065485.1:5.208515382):0.2910022234,(GCF_002355395.1:2.039534329,GCF_002950575.1:8.90843232):1.031741905):0.5262982832):0.5164167511,(GCF_001854225.1:3.258878967,GCF_000699505.1:4.342567712):7.944785123):3.974862161):0.4422911012,((GCF_000017305.1:3.373885477,((GCF_900187045.1:17.85134951,GCF_003391095.1:10.50970116):10.24079906,(((GCF_001889125.1:6.53019185,(GCF_000023925.1:9.993681835,(GCF_003351765.1:6.6998942,GCF_001685415.1:7.103361109):7.927569486):1.397164554):0.8989865063,(GCF_000725405.1:6.117211978,GCF_001190945.1:5.682860844):1.69953284):0.3915886749,((GCF_000184685.1:0.03474029612,GCF_003342755.1:0.03429712622):8.923820713,GCF_001189535.1:4.701125009):1.102459419):0.4181960135):1.565029604):0.5423444572,(((GCF_000024345.1:14.53213772,(GCF_000270245.1:2.368994917,(((GCF_900343145.1:3.791309702,(GCF_000277715.1:2.383742466,((GCF_001997345.1:0.8619192411,GCF_001998865.1:0.8590485055):0.788381945,(GCF_002022225.1:1.289340366,GCF_001997295.1:1.731340587):0.3166539841):0.4483204527):0.2592138247):0.7031968244,(((GCF_003325455.1:0.5494267787,GCF_001441165.1:0.4504199122):0.9598161923,(GCF_900186975.1:1.952284755,((GCF_001714705.1:0.1669256474,GCF_000367205.1:0.1196368371):0.4945672428,(GCF_001717565.1:0.8834342522,((GCF_000231215.1:0.00474449816,GCF_001281065.1:0.003713251336):0.2029586038,((GCF_000008345.1:0.002782573681,GCF_001469595.1:0.003924642853):0.0142795367,(GCF_000302515.1:0.007153621616,(((GCF_001469565.1:0.009069552399,(GCF_001469655.1:0.003758282791,(GCF_003030305.1:0.003354564715,GCF_001469615.1:0.005939573404):2.522379813e-05):0.00194280168):2.00423321e-05,GCF_000025765.1:0.007896512218):2.13650756e-05,(GCF_000240055.1:0.003777038886,GCF_000240035.1:0.003814487073):0.01442937099):2.118542057e-05):0.006498578396):0.1188857591):0.7021745136):0.776077646):1.031714438):0.5369050229):0.9673888714,(GCF_900087375.1:0.02123251717,((GCF_900086895.1:0.01008429126,((((GCF_900087165.1:0.014241488,GCF_900016155.1:0.02665485117):0.01024711693,((GCF_900097245.1:0.04809558479,GCF_900087025.1:0.006651897105):0.001094670366,(((GCF_900092755.1:0.01431704804,GCF_000091725.1:0.01954327809):8.74499275e-05,GCF_002117425.1:0.0119570359):0.005055007182,GCF_003330925.1:0.008345473002):3.315482163e-05):0.002585099091):0.0009807694952,GCF_000940845.1:0.02250535651):2.25843476e-05,GCF_900087655.1:0.0307455175):0.008210972115):0.008952842334,GCF_900087185.1:0.01620248773):0.01414458833):3.692094896):0.4920146856):0.4119383971,GCF_900289045.1:2.522697714):0.4921319482):0.8544413104):0.4123166927,((GCF_001509405.1:9.196934909,GCF_003065605.1:4.165717249):2.911365143,(GCF_000785495.1:1.582114321,(GCF_001653335.1:1.664212264,(GCF_000015265.1:1.37210971,GCF_002865585.1:1.936966779):0.2616971195):0.4493304854):1.009239977):0.5621657278):0.6853631072,((GCF_002284915.1:54.7746957,((GCF_002288005.1:1.899800583,(GCF_002287885.2:1.52297929,GCF_002288305.1:2.106876352):0.5096720932):4.302952666,(GCF_002288365.1:2.180879003,((GCF_002288185.1:0.3170707677,GCF_002284895.1:0.385656146):2.02301939,((GCF_002284875.1:2.225269015,(GCF_002288385.1:0.1459542668,(GCF_002288325.1:0.1522827871,GCF_002287925.1:0.1664085628):0.154924809):1.381127301):1.028386831,((GCF_002288345.1:0.165703962,(GCF_002288105.1:0.1537428866,(GCF_002288265.1:0.08346174801,GCF_002288145.1:0.0993624559):0.1170654891):0.1102317219):1.0658447,((GCF_002288225.1:0.05935833326,(GCF_002287965.1:0.07835523963,GCF_002288045.1:0.1510398):0.01609657946):0.6586749767,(GCF_002284855.1:0.5562703524,GCF_002288065.1:0.6347706664):0.4877672652):0.5815291594):1.270374103):0.7266803824):0.5991062836):1.621966393):2.461507517):6.43158859,(((((GCF_000024545.1:3.009255668,(((GCF_000389965.1:0.9407578397,GCF_000494755.1:1.159991538):0.3293471782,(GCF_000284295.1:1.265847447,GCF_000237145.1:3.127920237):0.9216759973):0.8013858732,((GCF_003030345.1:0.03998990845,GCF_003030385.1:0.03721457709):1.219780338,(GCF_002285795.1:1.41755313,(GCF_000204155.1:0.7399365111,((GCF_003408515.1:0.213149914,(GCF_000177655.2:0.02050293773,(GCF_000145235.1:0.04127689743,GCF_003351365.1:0.04273509649):0.004115829142):0.1482503691):0.6720464259,(GCF_000018265.1:2.205933724,GCF_000016425.1:1.180202041):1.389174722):0.1935446846):0.4786478455):0.1631734601):0.4390500697):0.9012589015):0.8474349833,((((((((((GCF_001941505.1:2.240777652,(GCF_001274895.1:1.330372291,(GCF_002209185.2:0.2653682111,GCF_000755185.1:0.3306352854):1.35800249):1.690214423):0.8001651071,((GCF_001021025.1:4.991690457,(((GCF_000550805.1:1.578221676,(GCF_001020985.1:3.022435362,GCF_000980835.1:3.631856186):1.812782297):0.09563709303,(((GCF_000241875.1:0.09597677974,GCF_000241935.1:0.1523982015):0.1405110166,(((GCF_003194045.1:0.05427406029,GCF_000255275.1:0.08248796046):0.01769959978,(((GCF_000255215.1:0.07177326153,GCF_001902275.1:0.0870657374):0.02192840726,((GCF_000255255.1:0.02975754779,((GCF_000241895.1:0.1118828925,GCF_000242775.1:0.01651987543):0.03559627882,GCF_000255195.1:0.01279364906):0.04144819121):0.05595476396,GCF_002073375.2:0.0339427966):0.03949800093):0.002596219802,GCF_000255155.1:0.06505609836):0.01395176563):0.01442286421,GCF_000241915.1:0.07696926268):0.01053380472):2.072268634,(((GCF_000215665.1:0.04076091787,((GCF_000306825.1:0.04342947031,GCF_000769635.1:0.1606350719):0.003916665193,(GCF_000499805.2:0.04897627342,GCF_000767645.1:0.04220248485):0.05667904945):0.003777092259):0.01593753286,((GCF_000215645.1:0.06867144694,GCF_000968945.1:0.3674975133):0.01923053664,(GCF_000767415.1:0.09312439427,(GCF_900475635.1:0.005596705378,GCF_900187135.1:0.00454563964):0.06873179084):0.01974102706):0.001104978192):0.4155334077,((GCF_001867005.1:0.01121030169,(((((GCF_001579925.1:0.003249822009,GCF_000248375.1:0.006727243831):2.392714804e-05,GCF_001579865.1:0.003520918521):2.489908406e-05,GCF_001579885.2:0.003292763744):2.470328568e-05,GCF_000233735.1:0.003440398124):0.005658918004,GCF_001186445.1:0.009113457568):0.004945053334):0.03627710021,(GCF_001047215.2:0.05134843128,((((GCF_001481675.1:0.004493124501,((GCF_000255935.1:0.004121233366,GCF_000221625.1:0.006627012508):2.660048962e-05,(GCF_000227175.1:0.004385413791,GCF_000258385.1:0.04664863047):3.238853882e-05):6.152809152e-05):0.003967333027,(((GCF_000241855.1:0.009247702532,(GCF_001975165.1:0.005140235856,GCF_001298505.1:0.006323654675):0.005353277267):3.256550983e-05,GCF_000730365.1:0.008226477788):3.310597266e-05,((GCF_000730445.1:0.00439889001,GCF_001989595.1:0.01353260331):3.253938501e-05,GCF_001481715.1:0.008771978186):2.84582755e-05):3.109367422e-05):3.014279875e-05,GCF_002953955.1:0.009243296181):0.003758963175,GCF_001481755.1:0.01341908404):0.03457047798):0.0180357526):0.9763173523):1.816591941):1.407626029):1.054378584,((((GCF_001021045.1:2.738732554,(GCF_000819445.1:1.00231086,GCF_000835165.1:1.320932561):0.4830013072):1.024869344,(((GCF_001941425.1:1.269093107,(GCF_001941345.1:0.2064765222,GCF_002024345.1:0.1996228552):1.091158469):3.216668985,(((GCF_000022905.1:11.03413253,GCF_900478045.1:4.829135924):3.841655807,((GCF_002156805.1:0.3187791645,(GCF_002803965.1:0.08594240262,GCF_002804085.1:0.08401955865):0.2922234987):0.8847335876,(GCF_001586215.1:0.1691638613,GCF_001586235.1:0.1593364332):1.323529004):1.071242995):0.3852518136,(GCF_001941465.1:2.881220905,GCF_000766885.2:1.988835869):0.3935664209):0.7311493162):1.846755208,((GCF_900187295.1:4.658221327,(GCF_003070865.1:2.206720363,GCF_900187215.1:2.693326738):0.8454408821):0.8465369188,(GCF_000442645.1:2.24492845,(GCF_001021065.1:2.226668711,(GCF_003065405.1:2.023734054,GCF_000767055.1:2.19296543):0.3235820859):0.3945950567):0.3767690881):0.4462101242):0.4079344479):0.1905824416,((GCF_900478035.1:0.8632216931,GCF_900475655.1:1.103079678):15.24072746,GCF_001941485.1:3.111765381):0.992569582):0.4778240103,(GCF_000011305.1:1.309128467,(GCF_000344785.1:1.900887488,(GCF_002355155.1:1.170900929,(GCF_001643035.1:0.04111357606,(((GCF_001518935.2:0.2289906662,GCF_000404145.1:0.1255226961):0.03375981112,(((((GCF_002220135.1:0.003912085462,GCF_001683055.1:0.01185664797):2.831627464e-05,GCF_001447865.2:0.005131940935):3.313272088e-05,GCF_001936195.1:0.006451122825):0.06771508809,GCF_000742735.1:0.06903376688):0.009558136275,(GCF_000382905.1:0.004079226116,GCF_002163915.1:0.003893987065):0.0510559768):0.002615879203):0.01838982391,GCF_000828015.1:0.08388758754):0.01043086778):0.9195384605):1.652222356):1.763741323):1.885565195):0.2042276072):0.2378022354):1.079486774,(GCF_000023145.1:5.100907457,((GCF_000626675.1:1.894687935,(GCF_003209395.1:1.516476432,(GCF_000179395.2:0.8399310875,GCF_000418365.1:0.8563437937):0.2587597431):0.7788513294):1.00619814,((GCF_000338095.1:0.04329703883,GCF_900187235.1:0.07638619778):2.152220126,(GCF_000177535.2:2.996779185,(GCF_900477975.1:0.3262375621,GCF_000006605.1:0.3199053547):3.58480806):0.6133676634):0.8316756496):0.4225957477):0.3217587322):0.3275907849):2.134795818,GCF_001281505.1:20.39849674):0.6262270964,(GCF_001659785.1:3.478162388,((GCF_003096075.1:0.3907417832,GCF_002999155.1:0.4057444321):0.9362894633,(GCF_003052165.1:1.096958297,GCF_003096095.1:1.125493139):2.501515435):1.297218409):1.040822781):0.9334521111,((((GCF_002356335.1:0.220836523,(GCF_001632805.1:0.1394146729,(GCF_003390495.1:0.0330783303,GCF_001611855.1:0.03763045148):0.06544895768):0.07930883418):3.931508417,(GCF_001456355.1:0.2091956676,((((GCF_000758225.1:0.009586470538,((GCF_001050395.1:0.007142391502,GCF_001606335.1:0.002770381947):0.0002502750407,GCF_001610655.1:0.002649604372):0.02265762608):0.003255036847,(GCF_001606235.1:0.006770175271,(GCF_002140035.1:0.01237138067,(GCF_001610675.1:0.004345127171,(GCF_000445035.1:0.005178209664,(GCF_001677095.1:0.00167444086,GCF_000497265.2:0.003887991934):0.00352186244):0.002459555269):0.002356610967):0.003279424977):0.004190288586):0.01282398053,GCF_001606195.1:0.02210722551):0.09377882445,GCF_001605725.1:0.1363553487):0.04578468937):0.08390693192):1.005295135,(((GCF_000214155.1:0.5899307192,GCF_900187145.1:0.5677670663):0.7484637465,((((GCF_000253375.1:0.04078798225,(GCF_000364825.1:0.005080020924,((((((GCF_001922485.1:0.002327548533,GCF_002072775.2:0.002526124439):0.001573146807,GCF_002886865.1:0.002930166668):3.483360213e-05,(((GCF_002886585.1:0.002159846496,GCF_002886685.1:0.002159847654):1.557144579e-05,(GCF_002886225.1:0.002394239526,GCF_002886195.1:0.002769830824):1.70876202e-05):0.0007739874637,((GCF_001855255.1:0.003701846061,GCF_000023625.1:0.002758971146):0.001272163523,GCF_002886165.1:0.002916288839):1.61494532e-05):1.589405227e-05):1.613943022e-05,(GCF_000350205.1:0.003212200111,(GCF_000154605.2:0.006551985198,((GCF_002208235.1:0.02760621288,(GCF_002116815.1:0.03891282935,GCF_002356015.1:0.02385988616):0.000134564026):0.0001284839857,GCF_001895785.1:0.01903973386):0.005305696782):2.535994048e-05):1.72513664e-05):1.707461772e-05,(((((GCF_001702435.1:0.003693674176,GCF_001545015.1:0.00305498193):0.0007378196482,GCF_001895865.1:0.003007253231):1.689605623e-05,GCF_000706665.1:0.003696684106):1.622188097e-05,(GCF_000572155.1:0.004289839235,GCF_000572125.1:0.00360993638):1.691104388e-05):1.766891808e-05,GCF_002887145.1:0.002154778732):1.757961455e-05):1.678109813e-05,(GCF_000331445.1:0.003831015777,(((((((GCF_002975475.1:0.003369663587,GCF_000195835.2:0.003431473243):2.463258635e-05,GCF_000934325.3:0.005552092216):2.448346118e-05,GCF_000758245.1:0.003384816587):2.041724657e-05,GCF_000010685.1:0.004655860857):0.001773750513,GCF_000253355.1:0.008188604371):0.000820120973,(GCF_003293655.1:0.005901637992,((GCF_000422125.1:0.01065807452,GCF_000389945.1:0.02966326204):0.01609884372,GCF_002356255.1:0.1276276004):7.245417349e-05):0.004068886612):0.001697923794,((GCF_002886145.1:0.003290327297,GCF_000698475.1:0.003223326297):3.317397712e-05,((GCF_000153685.2:0.003143522121,GCF_000400615.1:0.003385718724):1.735521115e-05,GCF_000738445.1:0.002440479774):1.785188209e-05):3.267628253e-05):1.725215977e-05):3.491013719e-05):0.0008765976866):0.05138421998):1.295704271,(GCF_000831305.1:1.099452072,((GCF_000018345.1:0.01999608178,(GCF_000026445.2:0.01395830567,(GCF_002355775.1:0.02140382606,GCF_000013925.1:0.04048152693):0.005297011605):0.01443111396):0.03995959335,(GCF_000723425.2:0.01204491222,(GCF_003391415.1:0.005596893717,GCF_003391395.1:0.003750432803):0.001300175):0.07852627989):4.324722367):0.2169894029):0.4298511638,((((GCF_001865635.2:0.0233091611,((GCF_002716925.1:0.007160600583,GCF_002716965.1:0.07746267259):0.002997208605,GCF_002716905.1:0.01998175895):0.01894221681):0.009647024906,(GCF_000829075.1:0.01836668428,(GCF_001683455.1:0.02161609272,(GCF_001653355.1:0.002576239587,GCF_000390085.1:0.003339069914):0.05181702891):0.01467285):0.00320429495):0.01001210472,(GCF_000014985.1:0.01208092038,(GCF_001936215.1:0.05347022608,(GCF_003408535.1:0.03156117532,GCF_000758285.1:0.01276846722):1.790830884e-05):1.838364795e-05):0.01978323173):0.4771727032,(GCF_002105755.1:0.5153697396,((((((GCF_900116695.1:0.004172081941,GCF_001750065.2:0.006993570308):0.02319729733,(GCF_002219245.1:0.003210226733,GCF_002240155.1:0.01161159725):0.06288877676):0.03051940206,(GCF_002287605.1:0.02588595151,(GCF_000418535.1:0.1040001466,GCF_002148195.1:0.01543227651):0.1117236273):0.009126854963):0.03137720205,GCF_000262165.1:0.03676347621):0.04011679745,(GCF_000767485.1:0.01853793372,(((GCF_000276825.1:0.1034159057,GCF_000298095.1:0.5306329839):0.08208985919,(GCF_000277125.1:0.03570218362,GCF_002285675.1:0.02804494143):0.02996790654):0.04594704912,GCF_002285695.1:0.009400132276):0.00499858096):0.05452572836):0.2005238727,GCF_002285715.1:0.2860844428):0.2386610704):0.2006442186):0.364539953):0.1360492664,GCF_002356315.1:1.033967427):0.4866922334):0.3352180842,(((GCF_000328565.1:0.9781949012,GCF_000230895.2:1.093058415):0.3824181345,((((GCF_002007745.1:6.983014728,(GCF_001021385.1:4.613874629,(GCF_002335685.1:0.4731178853,GCF_001886515.1:0.4434609097):3.04417284):4.649985585):8.750577165,GCF_001695755.1:6.173759984):1.044208159,(((GCF_000767705.1:0.02025704126,(GCF_001457595.1:0.02924437401,GCF_000331165.2:0.0649078802):0.01366031416):0.8459546734,(GCF_002157835.1:0.6616909345,(GCF_000416365.2:0.01892398929,GCF_001307545.1:0.01908504501):0.7004515675):0.2023476931):0.2365289756,(GCF_900078775.1:0.4964215132,GCF_001644575.1:0.5797011935):0.6521379378):0.141484342):0.1357922705,((GCF_000015405.1:0.08387662915,GCF_000016005.1:0.08734210416):13.38505415,(GCF_000266905.1:0.8619708457,(GCF_000015305.1:0.6350774056,((GCF_000016365.1:0.02413290391,GCF_000184435.1:0.01529695909):0.8652826028,GCF_001655245.1:0.7416263746):0.1591763375):0.2354390182):0.3096081667):0.2417825741):0.08250340245):0.1231282235,(GCF_900187065.1:24.62102515,GCF_001583415.1:2.010277991):0.7490817208):0.1813142758):0.3434724702):0.7536359314,((((((GCF_001865855.1:0.002709185423,GCF_002356035.1:0.0103150849):1.291371871,(GCF_002568625.1:0.8552205215,GCF_000523235.1:1.126076454):0.3521388747):0.4291977696,((GCF_002209125.2:0.08920914941,GCF_000250675.2:0.1011364332):0.8079427859,((GCF_002949635.1:0.2007935424,GCF_000284035.1:0.1796831291):0.7703877583,(GCF_003367415.1:0.01568197687,GCF_000009805.1:0.02618896606):1.493350608):0.1610991283):0.132134179):0.1782655254,GCF_001886715.1:0.9590692655):0.6383959863,((((GCF_000982715.1:0.01602772261,GCF_001700945.1:0.008460928102):0.1722775017,(GCF_002741725.1:0.005085908115,GCF_003086595.1:0.01632519711):0.2706718609):0.5032813848,(GCF_900478115.1:1.119972204,(GCF_900187265.1:0.2201605411,((GCF_003288095.1:0.01737997148,GCF_000763325.2:0.03329817714):0.01750871429,(GCF_000511305.1:0.0843585569,(GCF_001886355.1:0.07382639428,GCF_002269365.1:0.07354744941):0.0134986766):0.06220302112):0.20844138):7.790204935):0.5315672946):0.4653925756,((GCF_001620025.1:1.493206465,(GCF_000954115.1:0.4810224388,(GCF_001620005.1:0.07769438177,GCF_001620305.1:0.1161871574):0.4037399843):2.006206479):0.5253178703,(((((GCF_002893965.1:0.01742196657,GCF_001942025.1:0.01792016658):0.007451837859,(GCF_002079265.1:0.02628517882,GCF_001682295.1:0.01146158658):0.002143838448):0.05212788493,(GCF_000696675.2:0.02458070984,((GCF_002501585.1:0.02704796402,GCF_000454045.1:0.01506611254):0.00299401404,GCF_000010105.1:0.01974371126):0.004504643535):0.04143056386):1.209948448,(GCF_001767395.1:1.04353691,(GCF_003130705.1:0.7585448533,(GCF_000010805.1:0.215311224,(GCF_000014565.1:0.1114323316,GCF_000599545.1:0.1078446372):0.1265084263):0.2209461523):0.1203999804):0.3666897299):0.4307575109,(GCF_001984015.1:1.833143766,(GCF_000196695.1:0.06385571994,GCF_003013675.1:0.08139531037):15.71260215):0.3473406786):0.2221228804):0.2636832186):0.335295782):0.3276484767,((GCF_000092225.1:0.6223438669,GCF_002869785.1:0.4831908369):1.12973563,((GCF_000247715.1:0.9492718026,(GCF_000024785.1:0.8477474787,(GCF_001698225.1:0.2833951906,GCF_000143885.2:0.2818268563):0.6257472003):0.235264716):0.5243043228,(GCF_002993285.1:1.181167098,(GCF_001305675.1:0.6895640174,GCF_002848445.1:0.6955921057):0.5339855098):0.4550928498):0.6038797627):0.3534770638):0.1400095616):0.2052584918):0.1662384151,GCF_000214175.1:3.919231145):0.2353142048,GCF_000092825.1:3.551359938):0.5933275315,((GCF_000196675.1:1.191711487,(GCF_001294425.1:0.6168071484,(GCF_001698125.1:0.8774641452,GCF_001294605.1:0.796343875):0.2403535695):1.123285332):0.7733246629,((((GCF_003312875.1:0.732382388,(((GCF_000400635.2:0.08027555443,GCF_000732925.1:0.05195706753):0.08165673119,(GCF_000943515.2:0.1496565208,GCF_002849735.1:0.1885567369):0.07069531498):0.4623453143,(GCF_002796545.1:0.5800949023,GCF_000196835.1:0.5179209433):0.1732446891):0.4345680255):0.2223292624,(GCF_000739085.1:0.8983099544,(GCF_002240355.1:1.12385334,GCF_000023865.1:1.406773942):0.466593814):0.1805333251):0.509558979,(GCF_900070365.1:2.590894275,(GCF_001302585.1:1.307502793,(GCF_001701025.1:0.912445595,(GCF_000023245.1:0.05408884926,GCF_002354875.1:0.05043422771):0.8952934243):0.6664194433):0.1235754071):0.2148364628):0.1968907228,((GCF_002895405.1:1.389810627,(GCF_001747425.1:0.8210809258,(GCF_002234535.1:0.4297594018,(GCF_001941645.1:0.004935999841,GCF_001941625.1:0.005005351855):0.3458018751):0.3380976569):1.094515877):0.4980539769,(GCF_002263515.1:1.882331355,GCF_000062885.1:0.9043843685):0.7490408444):0.2595075945):0.3217640632):0.2744600147):0.3184961249,GCF_000024365.1:2.672439545):0.3799400121,(GCF_000306785.1:0.8698913298,(GCF_000284015.1:0.8917838774,GCF_000025345.1:0.761449309):0.3566170445):1.570412403):0.2819787746):1.544921451,(GCF_000177615.2:1.999442654,(GCF_000166135.1:2.671370124,(GCF_000018005.1:6.946088273,(GCF_000058485.1:8.018330163,GCF_000013345.1:5.964697435):3.209584121):1.719628952):0.4596317719):1.780907128):0.5559397719,(GCF_000015025.1:4.114233216,((GCF_000092645.1:1.567259568,(GCF_002057455.1:1.028328229,GCF_000024865.1:1.005462121):0.5421717884):0.7226957385,(GCF_000024385.1:1.927430526,(GCF_000012405.1:1.890327709,(GCF_002263495.1:1.17002773,(GCF_000294515.1:0.8987168413,(GCF_002260685.1:0.02728851851,(GCF_000092985.1:0.003556921957,GCF_001877055.1:0.0054391919):0.0270035232):0.5524704581):0.833432688):0.4847431972):0.9909074453):0.3870195953):0.451783432):0.3155870179):0.3925001047,(GCF_000024025.1:2.104211974,((GCF_003258605.2:0.7239632681,(GCF_002082605.1:0.5507316684,(GCF_002943525.1:0.5975762181,GCF_000269985.1:0.5558931988):0.115198608):0.4621282094):0.4194765646,(GCF_000240165.1:0.7233732819,((GCF_002847285.1:1.559871952,(GCF_000993785.2:7.084397222,GCF_002128305.1:2.536576292):0.9222521448):0.3318997368,((GCF_000092385.1:0.3735630709,(GCF_001650215.1:0.3109668326,((GCF_002591335.1:0.01680492843,(GCF_002812405.1:0.01861699243,GCF_001983975.1:0.01097228541):0.005116682112):0.1671628751,(GCF_002021875.1:0.05100268974,GCF_000147815.2:0.1036272077):0.1222734352):0.1617317635):0.09833216482):5.755432013,(((GCF_002192455.1:0.2182487584,GCF_003391135.1:0.2207310352):0.3437324045,((((GCF_001753425.1:0.4905285332,((GCF_002288075.1:0.6247102834,(GCF_003428925.1:0.05872984711,(GCF_001577385.1:0.01558351256,(GCF_002910725.2:0.0143105427,(GCF_001431765.1:0.02375864638,(GCF_001704195.1:0.01480366098,GCF_000359525.1:0.009923434085):0.001266196568):1.282960758e-05):0.002680793189):0.03024709542):0.3881520523):0.1733292088,((GCF_000009765.2:1.0072572,GCF_002946835.1:4.369243135):0.441974117,(((GCF_001542625.1:0.2802266443,(((GCF_001511815.1:0.1355548798,(GCF_000340845.1:0.0147616179,GCF_001447075.1:0.006587881252):0.1399042578):0.09681050917,(GCF_000816465.3:0.3510560602,GCF_001735805.1:0.2008500727):0.03659524833):0.07941134709,(GCF_003208035.1:0.243568427,(((GCF_000931445.1:0.01693915809,GCF_001013905.1:0.03535974411):0.238377629,((GCF_001484705.1:0.2684590684,(GCF_000772045.1:0.09049975932,((GCF_001767375.1:0.2386695575,GCF_003369795.1:0.0771181661):0.0155894341,((GCF_000203835.1:0.007365869974,GCF_000739105.1:0.007743074127):0.09043819016,(GCF_001660045.1:0.1880054496,(GCF_002005225.1:0.1564656961,(GCF_001267885.1:0.007684876836,GCF_001632865.1:0.007446086243):0.1341371935):0.05060630083):0.06581813008):0.03439410797):0.05783951297):0.201049328):0.07878409937,(GCF_001611795.1:0.2105137941,(GCF_003330845.1:0.1097304409,GCF_900236475.1:0.1299224056):0.04595277268):0.111627458):0.04746565168):0.06066010507,(GCF_000761215.1:0.2207726901,GCF_003261055.1:0.3072945133):0.05617490729):0.04573111523):0.06852899847):0.05592881191):0.06547145958,((GCF_003048205.1:0.2306269358,GCF_003074055.1:0.2133120662):0.08544721782,(GCF_001484565.1:0.2709697467,(GCF_003344445.1:0.318124293,(GCF_003032475.1:0.3336212968,GCF_000091305.1:0.3291394649):0.0941030545):0.08327729652):0.06357752763):0.07971477752):0.0547601155,GCF_001654495.1:0.3068441378):0.1191383911):0.1500622001):0.02747991835):0.04960183889,(GCF_002189675.2:0.4149673534,(GCF_002556545.1:0.4740681845,GCF_001975025.1:0.401983172):3.383618032):0.2297823909):0.1386820764,((GCF_003325375.1:0.2836813105,(((GCF_002080455.1:0.0300423848,GCF_002028385.1:0.04194751575):0.5899408877,GCF_002803845.1:0.7284549005):0.3112215679,(GCF_001941845.1:0.1773271492,GCF_002007685.1:0.1755210647):0.1387512721):0.2863961961):0.4221762288,((((GCF_003330865.1:0.2549867342,((GCF_000385945.1:0.1593701895,((GCF_002082585.1:0.07139591498,(GCF_002094995.1:0.03426763562,(GCF_003268675.1:0.03013757754,(GCF_001278095.1:0.01209444003,GCF_003352445.1:0.01806690985):0.02189759817):0.01600565076):0.0832311353):0.0727801933,((GCF_000261345.2:0.02664312354,GCF_003147545.1:0.04103494528):0.05718811521,(GCF_000010605.1:0.09568329045,GCF_002082175.1:0.1227779796):0.02227066563):0.0745233925):0.04468723452):0.1158532332,((GCF_000364805.1:0.003938802434,GCF_000176115.2:0.006516370491):0.1938107284,(GCF_000177195.2:0.08947359854,GCF_002910775.2:0.1329877206):0.1002389789):0.09169248985):0.05887580311):0.2041295408,(GCF_003054555.1:0.4489891975,(GCF_002009175.1:0.7198499176,GCF_003344965.1:0.8124531895):0.2437038886):0.09432741413):0.09199631127,GCF_001278075.1:0.6561045565):0.07267785932,((GCF_001750785.1:0.5143636876,(GCF_003122365.1:0.2841557168,GCF_003097515.1:0.2313186463):5.856860807):0.1912437391,((GCF_002943895.1:0.2030970804,GCF_001886595.1:0.1513488664):0.01783740489,(GCF_000830005.1:0.191456906,GCF_001406115.1:0.2177965824):0.03708577387):0.3585753257):0.05566410656):0.07591626672):0.07294842644):0.189380435,(((GCF_000963515.1:0.004213584709,(GCF_000935185.3:0.005260737001,GCF_000695235.1:0.004036771838):0.001202331114):0.1429179323,(GCF_001704275.1:0.04467944699,GCF_000816025.1:0.04973499682):0.08255816544):0.1330976542,((GCF_000952035.2:0.1704910277,GCF_002082195.1:0.2201259655):0.1130998686,((GCF_001729485.1:0.06276041897,(GCF_001984445.1:0.008548957408,GCF_002090335.1:0.01526502374):0.07221544312):0.107903166,GCF_003173275.1:0.199427687):0.0605650068):0.0867689236):0.2696408007):0.08569886437):0.1356979902,GCF_000220705.2:0.5396731491):0.08109722978):0.1315401586):0.1912479228):0.2696982657):0.6969794047):0.5321623818):0.2073390175):0.2336468921):0.4406919365):0.3548288991):0.1895776458):1.274142534):1.938820363):0.5711687032):0.7009305966):0.5162697504):1.158397975):0.6124094691,((GCF_002952755.1:8.635143089,GCF_000803625.1:9.233415058):12.10521449,((((GCF_000021945.1:2.74192338,GCF_000018865.1:2.237774722):4.141487379,(GCF_000017805.1:2.515297302,GCF_000016665.1:1.749906015):3.707808645):3.603585544,(GCF_000025005.1:13.26752653,GCF_000024985.1:5.76628866):0.6546034631):1.08047019,((((GCF_002356375.1:0.04895880967,(GCF_000830905.1:0.1026312331,GCF_000011905.1:0.1535623663):0.06743404353):0.6169786666,((GCF_000025025.1:0.1144095198,(GCF_001010485.1:0.06574144371,(GCF_000499365.1:0.01165935435,GCF_000830925.1:0.007940813959):0.02578728341):0.06570553128):0.7257038897,((GCF_000341695.1:0.03550999233,((GCF_002028285.1:0.005715731272,GCF_002024205.1:0.008010354088):0.04593149656,GCF_000016705.1:0.06647554667):0.01953819113):0.003990906183,((GCF_000009025.1:0.01581351575,GCF_001610775.1:0.01908804016):0.0191964742,((GCF_000341655.1:0.01246128366,GCF_001547795.1:0.02144480873):0.01758379818,(GCF_002024225.1:0.01520666409,GCF_000025585.1:0.02414922984):0.023424224):0.005743535319):0.02056974288):1.117287723):0.3846013907):8.137636971,(GCF_000143165.1:4.620743893,GCF_001953175.1:3.663303424):2.541892056):10.05513122,(GCF_000281175.1:9.646004367,(GCF_900066015.1:17.40662538,(GCF_900184705.1:10.73789429,(GCF_001717545.1:10.96167047,GCF_000199675.1:6.885943831):1.648118683):3.856389003):1.894653273):1.288404102):0.6183735154):0.7252926767):0.475778329):12.2711971,((GCF_000020005.1:9.489305162,((GCF_000328625.1:19.8906703,GCF_000144695.1:10.5729003):4.629185486,(GCF_000020485.1:8.845148845,(GCF_000165465.1:3.230084084,GCF_000166415.1:3.929925857):4.081419444):2.201594552):1.992777527):1.105396438,(((GCF_001544015.1:8.848445189,(GCF_000184705.1:10.87823465,GCF_000009905.1:48.45996934):1.715321599):11.10540706,(((((GCF_003047205.1:0.01514702838,GCF_003054495.1:0.02197114678):9.563006447,GCF_000092945.1:11.52727258):1.556930755,(((GCF_000214435.1:13.95814375,((GCF_000016165.1:18.66698138,GCF_002005145.1:16.46547557):5.867972063,GCF_000215085.1:19.54503965):2.750679174):17.68885362,(GCF_000233715.2:45.92894504,GCF_000024205.1:41.23942696):8.231353252):6.174352829,(GCF_000018425.1:43.46681413,GCF_000024605.1:75.05096336):24.09929685):8.227397032):1.066771056,((GCF_000092405.1:22.6652138,GCF_000014725.1:20.80662569):38.19286441,((GCF_002224645.1:11.56732453,(GCF_000019165.1:9.834905457,((GCF_000190635.1:6.49260836,(GCF_000512895.1:0.195443921,GCF_000305815.1:0.2113719372):6.375846328):3.561996787,((GCF_000255115.2:5.464919996,(GCF_000231385.2:4.651450058,GCF_000235605.1:3.798841109):2.629316696):3.670359936,(GCF_000231405.2:6.06624673,(GCF_000243135.2:3.107801804,(GCF_000243155.2:1.249124414,(GCF_000021925.1:0.2361087703,GCF_000010045.1:0.224914709):1.27693):2.469048726):3.185400509):1.575907775):2.50140265):4.608138615):1.01103184):0.6658505379,(GCF_000305935.1:16.98065635,((GCF_000013105.1:0.02381930059,GCF_001267405.1:0.04978820012):0.2472109211,(GCF_001729945.1:3.092975809,GCF_001874605.1:2.375565409):1.019356288):38.21313378):4.199929948):0.4216581794):0.5237841164):1.477013728,(((GCF_000271665.2:1.966259833,GCF_000725345.1:1.943626856):6.802526226,(GCF_900187035.1:12.36778369,(GCF_000208405.1:7.979147654,(GCF_000284095.1:9.468840404,(GCF_001717585.1:3.316156919,(GCF_001189555.1:0.4896286356,GCF_001554015.1:0.6058205521):3.002173157):7.713167087):1.862674575):9.774018452):3.465455281):1.48833686,((GCF_000230275.1:3.823293443,GCF_000025305.1:3.808665852):6.799515174,(((GCF_900187285.1:1.472329506,(GCF_900186885.1:0.1731259342,GCF_002005185.1:0.1813795593):1.971144697):7.963843055,(GCF_900155405.1:9.69821856,GCF_001717505.1:13.70588655):2.517154341):0.9416749145,(GCF_003367905.1:3.014535001,(GCF_003006415.1:0.03305166418,GCF_003010495.1:0.06388445749):2.22163238):5.676728731):2.214242049):1.507150122):3.748665897):3.25368056e-05):6.009699653,(((((((GCF_000283555.1:1.132298992,(GCF_000284435.1:0.00771463159,GCF_000270205.1:0.003094116571):1.287263973):4.069983115,(GCF_003288255.1:2.414558916,((((GCF_000145275.1:1.95368363,GCF_000577895.1:2.009206179):0.9198016941,(GCF_000218855.1:5.301965873,(GCF_000389635.1:0.909695381,GCF_001856695.1:0.8403892401):1.364288098):0.5406967312):0.2589702522,((GCF_001877035.1:4.845480186,GCF_002074155.1:2.701062291):1.009110958,(((GCF_900187165.1:0.3329630895,GCF_000007625.1:0.4384008737):1.291550248,((((GCF_003345335.1:0.002182317367,GCF_002865825.1:0.003854806982):0.0680935887,((GCF_002866045.1:0.02318189018,GCF_002865805.1:0.003903105992):0.0321031611,(((GCF_002865765.1:0.01810673164,GCF_000253195.1:0.0175437161):0.01335949851,GCF_000019305.1:0.05817300186):0.002658684344,(((GCF_000829015.1:0.006162809416,(GCF_002866125.1:0.003221883396,GCF_002865745.1:0.003249120573):0.009523445096):0.0005747414277,(GCF_003058445.1:0.003103801235,(GCF_000063585.1:0.004514977641,GCF_000017045.1:0.001959405619):0.00239649463):0.004098397649):0.0180430055,((GCF_003345315.1:0.001560914527,GCF_001879605.1:0.002679276954):0.003900765933,GCF_000022765.1:0.008655725377):0.01141856733):0.01993549294):0.006653632932):0.04392823424):0.01328424382,(GCF_000019545.1:0.1240803278,(GCF_001020205.1:0.08077659961,(((GCF_001886775.1:0.04735082464,GCF_001889325.1:0.05202519396):0.03218506701,GCF_002865785.1:0.03683490304):0.01746962077,GCF_003017265.1:0.04178863044):0.02810412905):0.160853996):0.01692355917):1.38057129,((GCF_001038625.1:0.2262055534,(GCF_003096175.1:0.2236106128,GCF_000968375.1:0.2090637645):0.1261301383):1.390293849,(GCF_001642655.1:3.550307476,((GCF_001902295.1:1.832884213,GCF_000016505.1:1.694150449):24.67202905,GCF_000143685.1:3.590157455):1.620465196):0.888329038):0.5273653645):0.1945110291):5.304262782,(((GCF_000009685.1:0.01666702484,((GCF_900478015.1:0.01415496038,(GCF_002355795.1:0.04141567113,(GCF_001304735.1:0.009716554569,GCF_003350945.1:0.01149801468):0.003521339573):0.001069654576):0.00113167634,(GCF_003203455.1:0.01083748046,((GCF_002312985.1:0.003392075596,GCF_000013285.1:0.003464509537):9.010406108e-06,GCF_900475545.1:0.001490603842):0.0120490207):0.003328891729):0.003335674693):0.01201921668,GCF_001854085.1:0.004002635939):1.314908117,(((GCF_001735765.2:0.4669894379,(GCF_000827935.1:0.1205470874,(GCF_000307125.1:0.03381956445,GCF_000789355.1:0.03358237054):0.07975169819):0.2929792791):0.5330557483,(((GCF_002003305.1:0.04258550423,GCF_000340885.1:0.01838634731):0.9464850151,(GCF_900010805.1:0.07665049246,(GCF_000506785.3:0.02640601608,(GCF_000833105.2:0.02092374996,(GCF_000767745.1:0.06398607614,GCF_002003345.1:0.01749139669):0.01385889263):0.01822388296):0.1060750259):0.5161320538):0.2473118036,(GCF_002003385.1:0.4542400347,(GCF_001646605.1:0.03249473563,GCF_001886875.1:0.0268825668):0.7815196256):0.1385846051):0.4689853696):0.4309249533,(GCF_000789395.1:0.03639999673,GCF_001991075.2:0.03651120471):1.144511625):0.4660877672):0.7231494964):0.1112939165):0.1290787725):0.2146349915,GCF_000014125.1:2.137278473):0.2882985951):0.5835209834):1.29179949,(GCF_000247605.1:2.81462435,(GCF_001481725.1:0.3423765466,(GCF_000152245.2:0.2667614115,GCF_000807675.2:0.2571364045):0.3223530897):4.040226843):5.077230578):0.2504646714,((GCF_000299355.1:5.057922821,((GCF_000952975.1:8.585290037,(GCF_900120165.1:7.865141112,GCF_002998695.1:5.847132008):1.541750043):0.9361501737,((GCF_000800295.1:5.159439584,GCF_000010185.1:5.561966711):1.166871828,((GCF_000024105.1:3.271865436,GCF_900128415.1:3.130408338):5.26211216,GCF_900119705.1:19.10669416):1.60368562):0.7918628471):1.206034992):0.9399871239,((((GCF_000196455.1:4.087223019,GCF_000163895.2:5.641741666):1.855734286,(GCF_000597865.1:7.530376978,(GCF_002865995.1:2.976549216,(GCF_003095675.1:0.03297608388,((GCF_002812625.1:0.01353642774,(GCF_000085225.1:0.004304165869,(GCF_002812585.1:0.002629965154,GCF_002945415.1:0.003637106176):0.00106257771):0.05064774578):0.0007680736333,((GCF_002073735.2:0.0117092623,(GCF_002234355.1:0.009519971724,(GCF_002812645.1:0.005380448447,(GCF_000009205.2:0.002425416982,GCF_000932055.2:0.002358126409):0.00410719913):1.691782513e-05):1.737429879e-05):1.517982832e-05,GCF_003313565.1:0.004995920427):0.002778458566):0.02307587876):11.83060397):2.037690693):1.034502938):1.09853936,((GCF_002080475.1:1.206137377,GCF_001042715.1:1.314154222):2.793011734,(GCF_000018325.1:3.699683894,GCF_000016985.1:4.636614355):0.7268505305):2.124924942):0.486082263,(GCF_001750685.1:20.58197775,(GCF_001189495.1:33.84110642,GCF_002998925.1:35.86070045):40.9085148):5.40455527):0.6091110882):0.4485350004):0.7790512451,(((GCF_002998295.1:16.70691288,GCF_000025225.2:19.07686031):8.224873326,((GCF_000349885.2:0.0234264788,(GCF_001697285.1:0.02754603335,GCF_001697245.1:0.033318064):0.008281978088):21.34896713,((GCF_002844395.1:10.46549459,(GCF_000237085.1:7.798794374,(GCF_000184925.1:0.008118039969,GCF_000015865.1:0.02363542323):9.763051084):1.692158174):1.997953496,(GCF_002896855.1:11.98474036,(GCF_000244875.1:1.992903682,GCF_000022065.1:2.61475333):8.052598691):2.105885319):3.391611916):4.408432912):1.49230472,(((GCF_000178835.2:24.72147898,(GCF_002999035.1:36.44495292,(((((GCF_000144625.1:12.31247035,(GCF_001688665.2:1.59963329,GCF_002234575.2:1.102369485):12.67417244):7.865215636,GCF_000146185.1:23.08214091):1.500893817,((GCF_900312975.1:29.28113863,(GCF_001689125.2:19.15664224,(GCF_003287895.1:23.43110306,GCF_002222595.2:49.71399552):25.17360013):19.53926243):4.038527346,((GCF_000225345.1:17.5668804,GCF_000020605.1:25.5819341):18.12916852,GCF_000270305.1:36.90600593):4.065458019):3.244532935):5.398247047,(GCF_001998765.1:15.69148708,GCF_900209925.1:15.12619662):6.087878304):2.355272254,(GCF_000018685.1:13.68148557,GCF_900070325.1:17.33922416):4.43961399):10.21689821):3.472042415):1.875455357,GCF_001561955.1:25.22655028):5.188708554,(GCF_900155415.1:27.74433157,((GCF_000283575.1:24.16310211,GCF_001688625.2:16.97901839):11.260992,((((GCF_003312465.1:3.787987976,(GCF_002734145.1:0.3836793919,GCF_002586945.1:0.244491222):3.142425514):21.12157176,(GCF_000723465.1:18.10602014,GCF_000179635.2:9.886507023):29.19950515):4.939944695,(GCF_002119605.1:22.96485851,GCF_001688705.2:18.24849097):5.678476033):1.851968041,GCF_000953215.1:31.03870169):1.914861509):20.54911634):17.21899738):4.258300646):1.871745661):0.274769293,((GCF_000213255.1:20.90884068,((GCF_000189775.2:1.748493312,(GCF_000145615.1:0.07286812271,(GCF_002250075.1:0.1074353705,GCF_000328545.1:0.1307198222):0.07495875898):1.37944851):3.046358021,(GCF_000763575.1:20.30662289,((GCF_000147695.2:0.165670044,(GCF_000019085.1:0.02349214301,GCF_000148425.1:0.3049921941):0.2008994089):0.3572514269,((GCF_000092965.1:0.05333532179,GCF_000025645.1:0.06224645112):0.7357426243,GCF_000007085.1:4.289711374):0.2682599369):0.8915206561):2.282876521):2.386586621):0.8200296264,((GCF_000016545.1:2.516240064,((GCF_000145215.1:1.701020779,GCF_000166335.1:1.517159433):0.7361594388,((GCF_000166695.1:0.1539764891,GCF_000193435.2:0.2115016053):0.9592608763,(GCF_000166355.1:1.016798444,(GCF_000166775.1:7.199432845,GCF_000022325.1:0.6383639221):2.18239144):0.4333999271):0.4609232878):3.235634115):10.0579711,(GCF_000144645.1:7.499016018,GCF_000328765.2:5.07568329):4.918871817):0.9255196127):1.096218723):0.9435352932,(GCF_001584725.1:75.97360235,(((GCF_003432325.1:13.54969857,((GCF_001545095.1:9.429027145,(GCF_000404205.1:0.008521916792,GCF_001723625.1:0.007622409152):8.346951969):6.593971372,(GCF_001688965.2:9.256968875,GCF_001564455.1:22.60193737):11.3165891):6.916271519):12.21743204,(GCF_001543345.1:8.893614457,(GCF_000967915.1:10.29069947,((GCF_002838185.1:1.607256752,GCF_002838205.1:1.836422076):12.05113564,((GCF_900476025.1:8.238390456,GCF_000953195.1:7.030240181):6.792178916,(GCF_000968055.1:6.285178498,(GCF_000026205.1:9.679103892,((GCF_000397185.1:0.02576018256,GCF_000069925.1:0.0598615538):8.269779737,(GCF_000012225.1:1.210267016,GCF_001712875.1:1.099114245):5.85140529):5.812040289):7.655751519):2.484655421):1.529406263):2.456144432):6.220614645):0.8486189272):1.503394884,((((GCF_000818095.1:4.447145783,((GCF_001999905.1:3.962394305,((GCF_001687565.2:0.8620849405,(GCF_001186155.3:1.045707086,((GCF_001465835.2:0.08196590992,GCF_002009235.1:0.05554001056):0.7148997185,(GCF_000785555.1:0.4564418005,(GCF_001687665.2:0.3945150291,GCF_001687585.2:0.3065271056):0.2388713395):0.4132004688):0.1940721744):0.4229047267):1.388527411,(((GCF_001465795.2:0.4617836159,GCF_002833405.1:0.4104626331):0.204937959,GCF_001687625.2:1.093886558):0.3195537044,GCF_001687605.2:1.535930995):2.222316849):1.098018831):1.868096914,((GCF_001753205.1:3.45643089,(GCF_001590685.1:2.687858279,(GCF_000829195.1:3.333527848,(GCF_003351785.1:1.525179441,((GCF_002077155.1:0.0277188436,GCF_002109365.1:0.03923045691):1.281406016,(GCF_002109325.1:0.8448643909,(GCF_002101375.1:0.4984926653,(GCF_002081995.1:0.303891436,GCF_002082015.1:0.4769356752):0.2825744274):0.3684255185):0.6844136056):0.6923789313):2.336914363):0.5235174107):0.7509523587):2.005185144,((((GCF_002982115.1:0.03277822027,GCF_000600105.1:0.02512057244):0.9596440477,(GCF_002896375.1:0.778226377,(GCF_001629735.1:0.4287743195,GCF_000724775.3:0.4403315762):0.7002755956):0.5506645417):10.94445524,(GCF_002736105.1:1.252472252,(GCF_003073375.1:1.293290148,(GCF_000271325.1:0.05110201608,GCF_001586195.1:0.02823812435):1.364047982):0.3904927142):1.398632802):1.232250539,(GCF_001534765.1:2.303357538,GCF_001617605.1:2.251977627):0.9334434414):1.2092475):0.1823734617):1.133659945):0.6611015592,((((GCF_003268595.1:3.398835237,GCF_000307165.1:4.38684429):1.894289193,(GCF_000725365.1:63.1051264,((GCF_001685435.2:5.640393647,(GCF_002209425.1:2.167798125,GCF_002097535.1:1.929905329):1.074454745):2.013119987,(GCF_001307805.1:3.11595906,(((GCF_003352005.1:1.458778494,GCF_000011245.1:1.80281573):0.3799893617,(GCF_003019985.1:1.370342703,((GCF_001895305.1:0.6914487403,GCF_002849835.1:0.7286916199):1.005951715,(GCF_000725285.1:0.2748781293,GCF_001878675.1:0.2878891204):1.258715674):0.1831259081):0.2218073699):0.2758019677,(GCF_002224365.1:0.9087501943,GCF_002216775.1:0.9767203737):0.9752067877):0.2389314885):0.6512897478):0.2613996936):0.2468819865):1.566942913,((((GCF_000023045.1:8.378286617,((GCF_001750115.1:0.08287094882,(GCF_000496635.1:0.405486412,GCF_000798935.2:0.1434007893):0.04797504764):1.626750992,(GCF_000299435.1:1.23718416,GCF_000019905.1:0.9648040907):1.799519739):5.133574365):7.322408836,(((GCF_001439585.2:7.350604744,GCF_002355375.1:5.654155371):5.408649087,((GCF_002706795.1:0.8888640539,GCF_002865525.1:0.8084142828):7.122548425,(GCF_000296715.2:0.685231641,(GCF_001039275.2:0.7353138482,(GCF_002215075.1:0.6180494731,GCF_000010165.1:0.5828871322):0.1595636256):0.441452902):7.314074368):5.905132527):1.699814915,(((GCF_002082155.1:0.03875208805,(GCF_000511405.1:0.01599618089,GCF_002951875.1:0.03287333117):0.02604316974):8.743064417,((GCF_001644605.1:12.70617109,((GCF_001421015.2:6.300682262,((GCF_003060825.1:5.080021369,GCF_001685395.1:3.740139791):2.408004021,(((GCF_002741055.1:2.368973603,GCF_000024685.1:2.097329469):3.316814504,(((GCF_000758685.1:3.424240119,(GCF_000756615.1:0.9360914835,GCF_000993825.1:0.8453837303):2.448023363):2.686522314,(GCF_002192415.1:3.64061527,(((GCF_000758725.1:0.1952532669,GCF_003255855.1:0.1660658231):1.062907972,(GCF_000758585.1:0.7470408529,GCF_000758545.1:0.6490896034):0.7621178893):29.45402112,((GCF_000758525.1:4.03700854,(GCF_000758705.1:6.275307146,(GCF_000758625.1:12.0775124,GCF_000758645.1:2.434066793):5.635684905):1.015039418):0.8743115436,(GCF_000758665.1:0.8455244283,(GCF_000758605.1:0.8499373038,GCF_000758565.1:0.4467042204):0.5652307826):2.409410533):1.061476569):1.041136718):2.447076608):2.588041723,(GCF_001857945.1:5.077054623,GCF_000949425.1:3.713215001):4.509501525):0.6183322663):0.9519922681,(GCF_001908275.1:4.909583703,(((((GCF_001874405.2:0.1400331198,(GCF_000507205.3:0.05357118232,(GCF_001874425.3:0.05891574683,(GCF_001272655.2:0.06821310598,GCF_001922145.1:0.04112058559):0.00978683389):0.003321468057):0.07739723971):0.03693516066,(GCF_000146875.3:0.1881758711,GCF_001719045.1:0.3553311786):0.06868639855):0.5511284735,GCF_000235585.1:1.639650767):0.3018033317,((GCF_002872435.1:0.07622491984,(GCF_000164985.3:0.01154306508,(GCF_000819665.1:0.141650184,GCF_000237325.1:0.01490035909):4.641743001e-05):0.05972993125):0.2630400256,GCF_002893885.1:0.4004645034):0.573485197):0.4341995828,GCF_002240415.1:0.7674309523):3.704431814):2.38799595):0.5913674268):0.970571372):2.532669448,((GCF_000961095.1:5.064398349,(GCF_000023585.1:3.549270818,GCF_002741035.1:4.916987964):2.983067352):0.56267701,(GCF_001465275.1:4.071317268,GCF_000227705.2:7.438304477):3.206796667):2.889447593):1.203314924):0.9871647302,(GCF_001465255.1:4.874311185,(GCF_000258535.2:0.1004954885,(GCF_000218915.1:0.05178678639,GCF_000250655.1:0.2080904232):0.08224334091):4.130683447):3.072491976):1.261876294):3.984081906,((GCF_002005165.1:14.4042034,GCF_002893785.1:10.26978628):2.803922893,((GCF_002804065.1:0.6918518945,GCF_000092905.1:0.9090860044):13.89737514,GCF_000024285.1:22.79841866):10.45365795):2.100467364):2.584927763):4.604829617):2.581633002,((GCF_000011145.1:5.248842687,((GCF_000706725.1:3.708151493,(GCF_002250115.1:0.2819548881,(GCF_000009825.1:0.02079512725,GCF_000737305.2:0.02278366873):0.2726872978):4.110519566):2.649413477,(GCF_002109385.1:3.294185782,GCF_000005825.2:3.374126629):1.226300921):0.4787043383):1.100621607,(GCF_003336365.1:13.93541306,(GCF_000177235.2:34.57764923,(GCF_000093085.1:5.310795827,GCF_001721685.1:5.415958552):8.884392346):2.74175):0.9361382473):0.7930895144):0.6083685439,(GCF_001642935.1:1.366762587,GCF_001629705.1:1.113851354):4.432749336):1.019484086):0.5126381611,(GCF_900478165.1:67.12539123,((((GCF_001578185.1:0.5239148811,(GCF_003410415.1:2.494582918,GCF_002243645.1:6.876697363):0.1566060511):6.054682441,(GCF_000242895.2:4.246425702,(GCF_000473245.1:3.182708792,(GCF_000294775.2:2.196183948,GCF_002276165.1:3.05581535):0.4639254696):0.7703954895):1.160962255):0.6206514053,(((GCF_002157855.1:2.507982304,GCF_002250055.1:2.241376367):1.123636497,(GCF_000972245.3:2.720367314,(GCF_002024265.1:1.166761144,(((GCF_000025805.1:0.03833143909,GCF_000832985.1:0.04623297469):0.03333441235,(GCF_003351965.1:0.09792849584,(GCF_001050455.1:0.02923612609,(GCF_003072605.1:0.009828479822,GCF_002688605.1:0.004048961033):0.056432178):0.04090416951):0.07882486398):0.0094520503,((GCF_002009195.1:0.01076270717,GCF_001648135.1:0.007032804592):0.006372600595,(GCF_000025825.1:0.01350663795,GCF_003047225.1:0.004888475462):0.003134745617):0.01897800763):1.10697067):1.224775558):0.5486025586):0.4118059789,((GCF_001889165.1:1.952442793,(((((GCF_002393225.1:0.005698472337,(GCF_002993945.1:0.01054639681,GCF_002993925.1:0.006275136194):0.001402488227):0.0006120176647,(GCF_000876525.1:0.003591864526,(GCF_002068155.1:0.00436852923,GCF_000408885.1:0.007168095259):0.004978674098):0.002017448998):0.06922457757,(((GCF_001726125.1:0.002415453377,GCF_002236895.1:0.001217197058):0.0002941998765,((GCF_002504325.1:0.001223861191,GCF_000011645.1:0.001562964905):0.0009303953179,(GCF_001596055.1:0.001293550181,((GCF_002074115.1:0.001892053202,GCF_002074075.1:0.001602717873):0.0004742457766,GCF_003253815.1:0.00161888003):7.103638982e-06):6.781652574e-06):6.794146077e-06):6.355964727e-06,GCF_002074095.1:0.002766750592):0.06042175697):0.1950336487,(GCF_002202015.1:0.1842027465,(GCF_900093775.1:0.07284006443,GCF_002443095.1:0.05615729469):0.1449861176):0.1235276082):0.3893130371,(((GCF_002243495.1:0.006086677352,(GCF_002173495.1:0.005608403744,GCF_001597265.1:0.0153249349):0.002287037033):0.2310439499,(((((GCF_002163815.1:0.01946273036,(GCF_003148415.1:0.0090057976,GCF_001534785.1:0.006475957357):0.005399824914):0.0271703929,(GCF_001889625.1:0.00880007227,GCF_000227465.1:0.006042854123):0.04288447008):0.03701833126,((((((((GCF_002982175.1:0.002035347441,GCF_000978495.1:0.01963441801):0.0008209721353,GCF_001746575.1:0.008177661179):0.0007590051225,(GCF_002269195.1:0.00244409429,GCF_002096095.1:0.006524600527):6.804534785e-06):5.76518162e-06,((GCF_002173615.1:0.001769198988,GCF_001720505.1:0.0200068886):6.461026424e-06,(GCF_001747445.1:0.001849423131,GCF_002290305.1:0.01651469416):5.616704586e-06):0.0005254963513):0.000259105071,GCF_002201995.1:0.001443391307):0.008640360334,(GCF_002269175.1:0.01128691698,(((GCF_000877815.1:0.00164632107,GCF_002202055.1:0.001380023058):0.007631160447,(GCF_001541905.1:0.001116334693,((GCF_001719185.1:0.01274096832,GCF_001037985.1:0.003095229603):6.114944677e-06,GCF_000706705.1:0.01339033958):5.747944903e-06):0.007234171953):0.0009706320005,GCF_000186745.1:0.009112075608):0.003235404913):0.0002823967552):0.002024659516,((GCF_002072735.1:0.009515280376,(GCF_000349795.1:0.0009436673996,GCF_000338735.1:0.0009113627122):0.01082672012):0.0008004809313,((GCF_003184225.1:0.01036967724,(GCF_000782835.1:0.00690208501,GCF_002202035.1:0.00767736798):0.00449806758):0.0006347693793,GCF_002201955.1:0.1961426167):5.846306665e-06):5.584074164e-06):0.002730455491,(GCF_001808235.1:0.01286141038,GCF_000321395.1:0.00990906631):0.001421144799):0.02374734664):0.002775573317,(GCF_002201875.1:0.008165251746,(GCF_002893805.1:0.03209484439,GCF_000259365.1:0.008233642666):0.001941962311):0.02131458766):0.2079712093,((GCF_002209305.1:0.009447367394,(GCF_001705195.1:0.0316989796,((GCF_000204275.1:0.009987882191,GCF_000772125.1:0.03460299604):5.657194831e-05,(GCF_000221645.1:0.0246443877,GCF_000196735.1:0.005700043495):3.478999323e-05):0.03498209915):0.001089949498):0.05888642424,(((GCF_002243325.2:0.010547194,((GCF_001752685.2:0.006908027295,GCF_002850475.1:0.009849276436):0.0008133130645,(GCF_001854345.1:0.01167326501,GCF_002005345.1:0.006709537246):0.0002877773029):0.0007425633189):0.001424622904,((GCF_002238395.1:0.006356970506,(GCF_000987825.1:0.001180892307,GCF_000973485.1:0.008247256372):0.004193852828):0.000564205168,((((((GCF_000508265.1:0.001125853472,GCF_000973585.1:0.001822139934):0.002339037001,GCF_001483885.1:0.005051093639):6.015233906e-06,GCF_001723585.1:0.005375622103):0.0002972841363,(GCF_003047025.1:0.0009003130572,GCF_002845365.1:0.008481091924):0.00601782212):0.0008706626461,((GCF_001889285.1:0.005341334825,GCF_001874385.1:0.008233776302):0.0004133792786,GCF_003047165.1:0.005634583019):0.001816224937):0.0002923895656,(GCF_003390415.1:0.002948643516,GCF_001536925.1:0.003675830984):0.001080899577):0.0003881159555):0.006370675632):0.009539984525,((GCF_000319475.1:0.01024472456,(GCF_000815145.1:0.008725534845,GCF_000455585.1:0.01101572674):0.0009796644053):6.388128558e-06,(GCF_001999205.1:0.00821499817,(((GCF_001593395.2:0.01187456345,GCF_001596755.1:0.01229496244):0.001686604359,(((GCF_002741705.1:0.01068045119,(GCF_003076535.1:0.01854068844,(GCF_000772165.1:0.005956432091,GCF_003071465.1:0.00254055462):0.02017243026):0.0009527102374):6.859934274e-06,((((GCF_001593765.1:0.00929038489,GCF_002105595.1:0.00962311777):0.00234131408,GCF_000769555.1:0.01945619569):7.041681607e-06,GCF_002556565.1:0.01059212146):7.011596878e-06,((((GCF_002944585.1:0.0231703807,(GCF_002761535.1:0.006949517497,(GCF_001857985.1:0.02769658403,((GCF_002843505.1:0.006050533506,GCF_000827045.1:0.005004215287):0.009747424841,(GCF_002893845.1:0.005980057006,GCF_003149715.1:0.01345694764):0.004944759713):8.206806459e-06):0.0003102418117):0.002550193397):0.001143938989,(GCF_002796465.1:0.03646030572,(GCF_001889385.1:0.2742749401,GCF_000015785.1:7.541737883):0.3253581497):0.004244665879):0.0005981529786,GCF_003432425.1:0.02153921485):0.002051568634,GCF_002216755.1:0.008559876428):0.01087472587):6.75219049e-06):0.002062502949,GCF_002764075.1:0.01563306585):0.003440039694):6.97647357e-06,((GCF_000583065.1:0.06543349115,((GCF_000835145.1:0.03012739692,GCF_003312895.1:0.09796109988):0.01647639134,GCF_000772205.1:0.05243342583):0.01174136924):3.652484669e-05,(GCF_000341875.1:0.2106564152,GCF_001023595.1:0.05869914023):0.001401543139):0.008642776443):6.806435804e-06):0.0005923551475):0.01048376554):0.02954021674):0.3898333235):0.08304530701):0.3284098374,(GCF_001857925.1:0.07551809038,(((GCF_001895885.1:0.0202654324,(GCF_001938665.1:0.01474495593,GCF_002077215.1:0.02056996148):0.007950653788):0.009668414579,(GCF_000800825.1:0.01661588772,GCF_001938685.1:0.0198204758):0.01008563377):0.05292825748,((((GCF_001578165.1:0.03268542424,(GCF_001431785.1:0.01437900935,GCF_001548215.1:0.007832841761):0.0006478321222):6.110811312e-06,(GCF_002741745.1:0.01148602108,GCF_000972685.1:0.01565904358):0.003225813115):0.00304859258,(GCF_001191605.1:0.116020464,GCF_002443015.1:0.1615609084):0.007706265702):0.08674482259,((GCF_000017885.4:0.04110710909,(GCF_900186955.1:0.02130114237,GCF_001578205.1:0.02423316815):0.008380683577):0.0171797325,GCF_001704975.1:0.02884916419):0.0583587663):0.006409575335):0.04244089306):0.7731990371):0.05189444763):0.7130623399):0.4774830327,((GCF_002250905.2:0.08512804944,GCF_002251005.2:0.110823819):11.45422211,(((((((GCF_000835185.1:0.003354278966,GCF_000832925.1:0.007672157458):1.881893058e-05,((((GCF_000013065.1:0.01437145325,(GCF_002290105.1:0.02121822569,((GCF_002214725.1:0.01116450344,GCF_000292415.1:0.01842114596):0.05679412169,GCF_000283675.1:0.008358403166):1.779406754e-05):0.002765681981):0.0288584285,GCF_001831375.1:0.02769842175):0.09935640531,GCF_000832845.1:0.0113233099):0.01038823833,(GCF_000832805.1:0.008297539735,GCF_000832525.1:0.003519508061):0.04757617571):0.05675729277):1.697900525e-05,((GCF_003410255.1:0.02698556885,(GCF_000832965.1:0.00248556589,(((GCF_000832445.1:0.002775972253,GCF_000832425.1:0.005061951595):1.834727849e-05,((GCF_000832785.1:0.005546546786,GCF_000512775.2:0.00362896311):1.957244705e-05,(GCF_000833125.1:0.03092163003,(GCF_000258885.1:0.003822427779,(GCF_000021445.1:0.002806197799,(GCF_003227955.1:0.002758580169,(GCF_000832565.1:0.002654180837,GCF_000832465.1:0.002663698212):1.909633669e-05):2.074233096e-05):1.900465958e-05):2.060145999e-05):2.004085686e-05):1.865644374e-05):1.852008622e-05,(GCF_000832725.1:0.002559117635,GCF_000725325.1:0.003354185312):0.0008416964623):0.004048217634):0.01447428293):0.002400105058,(((GCF_000832825.1:0.00325468736,(GCF_000832405.1:0.007382593327,(GCF_002833485.1:0.0183215466,GCF_000832385.1:0.004994485881):1.965300321e-05):0.008534200398):1.950435238e-05,(GCF_000832865.1:0.004730593892,GCF_000239195.1:0.004598986162):1.712102017e-05):0.01154919597,(GCF_000143605.1:0.02099966604,GCF_002192515.1:0.04903301804):0.002501617771):0.01367826159):0.008078115112):0.005548544887,GCF_001941885.1:0.008887828518):0.01461113057,GCF_000011625.1:0.02252093085):0.006346780759,GCF_003410355.1:0.0177789164):0.1518492799,((((GCF_000717535.1:0.04014870827,GCF_001618665.1:0.003037598962):0.04256610415,GCF_002224345.1:0.01230189362):1.988325209e-05,(((GCF_001721145.1:0.01093943344,(GCF_001548175.1:0.008411647218,(GCF_002214705.1:0.007744869172,((GCF_003020845.1:0.009021404974,GCF_000978375.1:0.006696155263):1.792542882e-05,GCF_002214765.1:0.005170364395):1.616258153e-05):0.02493947688):0.003177952233):0.001006204622,((GCF_002215175.1:0.01600726693,(GCF_000635895.2:0.01161414028,GCF_000831065.1:0.01181768031):0.007007945843):2.277169958e-05,GCF_002222555.1:0.01416558941):0.04143419473):2.056009305e-05,((GCF_002216125.1:0.01166864169,GCF_001635995.1:0.1635676667):0.001497439604,(((GCF_002000005.1:0.01316473253,((GCF_001692675.1:0.02214618282,GCF_001595725.1:0.04042535897):0.02497923097,GCF_002173755.1:0.01260315621):0.001194561792):2.118764056e-05,GCF_000092165.1:0.01026106132):0.003612348166,(GCF_000021205.1:0.04801740966,(GCF_001518875.1:0.0215931925,GCF_000007825.1:0.0244333167):2.815180698e-05):0.009731272485):2.200071997e-05):0.003976508422):0.002209293873):0.09117659378,(GCF_001455345.1:0.1826141287,((((GCF_001598095.1:0.01082351383,GCF_000292705.1:0.004493672229):2.007423971e-05,GCF_001640965.1:0.006647417068):0.002776244354,((GCF_002025105.1:0.00388501947,GCF_000292455.1:0.007008150507):1.796575132e-05,GCF_000021305.1:0.004715023141):0.005800490529):0.06915074895,((GCF_002119445.1:0.006300563697,((GCF_001685565.1:0.01898106735,(GCF_001635915.1:0.01388890293,(GCF_002813875.1:0.03088620659,GCF_000306745.1:0.007485651769):5.870699929e-05):2.884547123e-05):0.01180442573,(((GCF_003013315.1:0.02431030842,GCF_001721165.1:0.00604509978):0.01089978701,GCF_001182785.1:0.09011482671):0.001677857708,GCF_002220285.1:0.02073034875):0.01548962861):1.950966734e-05):0.03075171104,((GCF_002073415.2:0.02416137593,(GCF_000300475.1:0.05973448132,GCF_000496285.1:0.04017778417):4.762358016e-05):0.3090072115,(GCF_000018825.1:0.01767024955,GCF_002104575.1:0.02126375045):0.4528003458):0.2263448984):0.02898021768):0.06022193666):0.05778247652):0.09466678412):0.9107662825):2.554205312):0.2149506261):0.6808625674):0.2652432484,((GCF_002243625.1:3.827296801,(((GCF_000023385.1:17.43634942,(GCF_000178395.2:0.009163042755,(GCF_001295365.1:0.03202215032,GCF_000166075.1:0.0151765141):0.004091088328):1.412794463):0.8870967652,(((GCF_002072065.1:0.02038266245,((GCF_002706565.1:0.007821329083,GCF_002119625.1:0.007216276871):0.009777453349,GCF_000015745.1:0.02121166438):0.005200962448):0.9991968952,(GCF_001618685.1:0.6532017116,GCF_000445995.2:1.022670942):0.07864189902):0.2963129057,((GCF_002300135.1:0.0950791294,GCF_002243605.1:0.1024375154):0.8426418231,(GCF_002243665.1:0.1436055146,(((GCF_000092445.1:0.02734650424,(((GCF_001610955.1:0.01288699392,GCF_000009785.1:0.06435178156):0.001267942557,GCF_000236605.1:0.03923609072):0.0102396411,GCF_001719205.1:0.01246850912):0.04805819142):0.006172606295,(GCF_000024705.1:0.02787439309,GCF_001274575.1:0.01456837504):0.0593356661):0.0396677708,GCF_000336445.1:0.096801863):0.1095667619):1.001598605):0.4431293929):3.092496072):1.224100713,((GCF_001187595.1:0.8192626287,(GCF_002197485.1:0.5140718949,(GCF_000019045.1:0.1566195371,GCF_002243705.1:0.0984069417):0.3766898632):0.5949625436):7.439480067,(GCF_001634285.1:2.432039809,GCF_001634265.1:3.259166208):1.383992845):0.341225572):1.757024344):1.824007975,((GCF_003096215.1:5.998197092,((GCF_001870065.1:0.02339726603,(GCF_002946455.1:0.09168494643,(GCF_000876545.1:0.1561255209,(GCF_003184245.1:0.1144886312,GCF_000169195.2:0.1671914346):0.4110677837):0.02362700525):0.2619875833):0.1708839483,GCF_000832905.1:0.3349232687):5.053888257):0.6587561974,GCF_001050115.1:3.5522126):0.7427210624):1.224201675):0.2803404176):0.4393447546):0.3841532232):1.492025016,((GCF_900476045.1:1.353426689,(GCF_003351945.1:0.00736584598,GCF_001553915.1:0.004229496139):1.751748869):4.558484423,(((GCF_002313045.1:2.171696327,(GCF_002119805.1:0.8928652569,(GCF_002119825.1:0.096696813,GCF_000010585.1:0.07841891505):1.315786818):1.774180835):3.068333521,((GCF_900187075.1:1.13514063,(GCF_900474615.1:0.01188239887,GCF_002209165.2:0.03022829317):0.9417814089):1.778403325,((GCF_003012915.1:1.779520924,(GCF_900187005.1:1.656751843,((GCF_001548255.1:0.04409352045,(GCF_001188855.1:0.02089656609,(GCF_001188895.1:0.004216561737,(GCF_001188915.1:0.005215906179,GCF_001188875.1:0.003077922228):2.275325794e-05):0.02485081555):0.01508148677):1.142096167,(GCF_002101335.1:1.441840812,(GCF_000189495.1:0.01071513003,GCF_001682335.1:0.01274607513):0.9262162725):0.4975444059):0.6253641083):0.2138751793):0.918529474,(((GCF_900474685.1:0.01583856057,(GCF_003006055.1:0.02080093936,(GCF_001559115.2:0.004828116812,GCF_002386185.1:0.003774419733):0.01925981169):0.002852966948):0.9886637571,(GCF_900186985.1:0.6305210256,(GCF_001701005.1:0.2966847753,(GCF_001618885.1:0.005490821801,GCF_001922405.1:0.003279967436):0.3551119824):0.3543177695):0.724745443):1.154195289,(((GCF_003019255.1:1.48116743,((GCF_002984565.1:0.8153504555,GCF_003097555.1:0.7860314682):0.6476870566,(((GCF_001682235.1:0.09866531638,(GCF_001683315.1:0.008562534555,GCF_001663395.1:0.01073730257):0.02007670216):0.006815148989,GCF_001432245.1:0.01927682567):1.00794908,(GCF_001902315.1:1.106731761,(((GCF_001558375.2:0.008048495785,GCF_002208905.1:0.01658929885):2.164209369e-05,(GCF_900240075.1:0.01389564494,GCF_001558275.2:0.005036618683):0.001018532869):0.6963513476,((GCF_000953575.1:0.01886978924,GCF_000709415.1:0.01889362034):0.07464081358,(GCF_002078255.1:0.006526692995,GCF_000706685.1:0.01098633168):0.07303112992):0.7693136925):8.466788137):0.1294025128):0.2957064743):0.5554915034):0.3783564445,(GCF_002208805.2:2.069756967,GCF_900478415.1:1.71035686):0.6218813434):0.286697319,((GCF_900187055.1:1.07157182,(GCF_002812345.2:0.4754879765,((((GCF_003193745.1:0.003060922231,GCF_001018975.2:0.004321683523):4.473701002e-05,((GCF_002633785.1:0.006370374858,GCF_000953255.1:0.005466874941):2.331134037e-05,((GCF_002202075.1:0.003049334347,GCF_003354725.1:0.006115701978):2.276205111e-05,GCF_000160335.2:0.005004685551):2.171629624e-05):2.128890624e-05):2.146938491e-05,(GCF_003031425.1:0.00306046917,GCF_003354785.1:0.003254408639):0.0009909793458):0.03458622547,(((((GCF_900474715.1:0.02112907628,(((((GCF_003203595.1:0.009221670949,GCF_002000605.1:0.005648215209):0.001256057386,GCF_002000685.1:0.003240849608):2.34659437e-05,(((GCF_003193685.1:0.003166521072,((GCF_900129335.1:0.003222220116,GCF_900474735.1:0.004186077797):2.208783017e-05,(GCF_001045795.2:0.004195617658,GCF_003073435.1:0.00356761251):2.438994121e-05):2.35816418e-05):2.272027238e-05,(((GCF_002356675.1:0.003133819171,(GCF_001717725.1:0.002999051083,GCF_001021875.1:0.004880436866):2.098873843e-05):2.185254986e-05,(((GCF_003193725.1:0.004178490049,GCF_000027045.1:0.003849208238):2.71859815e-05,((GCF_002097595.2:0.00438075343,GCF_002355355.1:0.005811197899):2.449646264e-05,GCF_001986135.1:0.030897411):2.556594023e-05):2.418095975e-05,GCF_003425885.1:0.003093298904):2.306614095e-05):2.145120348e-05,GCF_002786465.1:0.004065877433):2.303647369e-05):2.26612459e-05,GCF_900096745.1:0.02872270135):2.190098469e-05):2.210875014e-05,GCF_003193965.1:0.008698690447):2.104485709e-05,((((GCF_003264815.1:0.006028305135,((GCF_000485885.1:0.05839527018,(GCF_003111725.1:0.06105388356,GCF_000204665.1:0.04215112499):0.0001912960389):0.01710368943,GCF_900474525.1:0.01078425427):7.707413865e-05):3.437170102e-05,(GCF_001018685.2:0.003569758195,(GCF_001019485.2:0.004803920277,GCF_003264775.1:0.007143757657):2.637909659e-05):2.744344001e-05):2.702136411e-05,((GCF_001717975.2:0.005517835559,((GCF_003354665.1:0.005657194654,GCF_002386245.1:0.006472060203):0.001622835876,GCF_002895385.1:0.006275930992):2.665401564e-05):2.403683118e-05,(GCF_003425915.1:0.005049158159,(((GCF_001019275.2:0.006410148006,GCF_003426145.1:0.01013235049):4.482422298e-05,GCF_001018805.1:0.007277928713):3.650579741e-05,GCF_001027105.1:0.004355912914):3.21907588e-05):0.002311744192):2.280652349e-05):2.295802425e-05,(GCF_900474725.1:0.005626435864,GCF_001046095.2:0.003259973782):2.415440585e-05):2.254590503e-05):0.02894375204):0.002778376069,(GCF_000462955.1:0.02887790897,(GCF_000737615.1:0.01596590154,((GCF_003288395.1:0.02703558176,GCF_002633845.1:0.02003524616):0.0001394976656,GCF_001456215.1:0.0250966757):0.0001412586164):0.0843469322):0.0913949531):2.109537528e-05,((GCF_000210315.1:0.09904900657,GCF_001027045.1:0.005106135327):0.0177537017,GCF_001656045.1:0.0305742701):0.001939230191):2.273144907e-05,((((((GCF_900474555.1:0.0325188012,GCF_000828035.1:0.01965334609):0.01404619789,(GCF_001444345.1:0.004922805339,GCF_003354545.1:0.004065793671):0.06757127743):0.007115308616,((((GCF_003186125.1:0.003989678845,GCF_003186105.1:0.007423524324):0.002775088533,GCF_900474675.1:0.003145479565):2.326418226e-05,GCF_900474665.1:0.004241240222):2.457747728e-05,GCF_002025145.1:0.003224621538):0.01518641789):0.0004037971129,(GCF_000144955.1:0.07773170492,((GCF_003184985.1:0.004296683883,(GCF_000695215.1:0.004430627006,GCF_002786535.1:0.003521710235):0.00114603208):0.04896991554,GCF_001296985.1:0.01869669904):0.01223434543):0.003314834088):0.1183503943,((((GCF_003073635.1:0.004828366423,((GCF_900323965.1:0.00606717183,GCF_002633765.1:0.004815982626):5.117930471e-05,(GCF_003193765.1:0.004207226709,GCF_003073755.1:0.005297028601):2.617846355e-05):2.197698083e-05):0.003005946791,GCF_000412775.1:0.006832089747):0.004810490022,GCF_001307235.1:0.01506310468):0.01586938291,GCF_900474565.1:0.01563648619):0.1121206422):0.001070644469,(((GCF_002214665.1:0.005206788505,(GCF_001717665.1:0.01927892811,(GCF_003193665.1:0.01987407823,GCF_001549675.1:0.008305299641):4.928319896e-05):4.551602321e-05):0.01405043968,(GCF_900004855.1:0.002961224757,GCF_002803885.1:0.003960824313):0.1212388035):2.231679545e-05,(GCF_001656075.1:0.02246931124,((((((GCF_002633805.1:0.003741905211,GCF_000024585.1:0.006032786725):2.601004061e-05,(GCF_003203675.1:0.004565996448,((GCF_001019575.2:0.005416140181,((GCF_000025145.1:0.004834683216,(GCF_002633865.1:0.004709254953,GCF_003354985.1:0.004328722595):3.252936211e-05):3.302969199e-05,GCF_000382985.1:0.004156529115):2.852381965e-05):3.163985149e-05,GCF_003203655.1:0.006338883161):2.871931515e-05):3.053127723e-05):2.867344633e-05,(GCF_001281145.1:0.006383024159,GCF_000253135.1:0.005656049092):2.881745861e-05):2.676952342e-05,((((GCF_003193885.1:0.002998728591,GCF_003073715.1:0.00428056569):2.390013443e-05,(GCF_003194025.1:0.003272221918,GCF_001975045.1:0.003466333221):2.524480056e-05):2.372824109e-05,GCF_003194005.1:0.004011295105):0.001917614444,(GCF_003351925.1:0.003964571567,(GCF_003073775.1:0.003944292481,GCF_001618305.1:0.003957076018):0.001049396545):2.077272255e-05):2.075139099e-05):2.119278537e-05,((GCF_001019255.2:0.002913003546,GCF_001640925.1:0.004782294469):2.009490409e-05,GCF_002204555.1:0.00378844266):2.078599383e-05):2.101900799e-05,GCF_001548415.1:0.00418719287):0.02071100813):0.01335265338):0.004533578179):2.296756265e-05):0.03962576443,((((GCF_002140115.1:0.01740017338,(GCF_001879545.1:0.002933985055,GCF_002209325.1:0.00737884634):0.01582001537):0.03946244419,(((((GCF_900324275.1:0.005570644911,GCF_900324205.1:0.004613890352):2.626974056e-05,((GCF_003029645.1:0.005733457864,GCF_002089035.2:0.01020063569):4.020838503e-05,GCF_900324225.1:0.004733510174):3.197295908e-05):2.345285954e-05,(GCF_002089115.2:0.00303153895,GCF_000296595.1:0.0340318651):2.221503733e-05):2.16938824e-05,(((GCF_002089055.1:0.004179686034,GCF_003111745.1:0.003206310474):2.197089669e-05,GCF_001465635.1:0.003104680289):2.207232774e-05,GCF_001465755.1:0.003151950585):2.543894156e-05):2.270853228e-05,((GCF_900324245.1:0.003202045243,(GCF_002089095.2:0.00331843505,GCF_900324235.1:0.004743862579):2.6851454e-05):2.151157172e-05,GCF_900324345.1:0.00298347723):2.078312649e-05):0.04003941558):0.0133748269,((GCF_000009005.1:0.005051580564,GCF_900474535.1:0.005254529314):0.05153362467,GCF_900474695.1:0.03678480106):2.154307922e-05):2.229734424e-05,(GCF_000237265.1:0.02255694757,(GCF_000189455.2:0.005054303042,GCF_003030085.1:0.003036787654):0.01430013231):0.02401173175):0.004285449754):0.01137407355):0.4460229659):0.6859932992):0.6996906296,((((GCF_002850375.1:1.114739558,(GCF_000009865.1:0.01597007939,(GCF_001611955.1:0.01254879155,(GCF_002952715.2:0.008257400304,GCF_002906595.1:0.009766942749):2.295880433e-05):0.008636156135):0.9927343779):0.3585160095,((GCF_001558815.2:0.01838314576,(GCF_900474705.1:0.03079062923,GCF_002073395.2:0.02042357988):0.00219591081):0.01075773309,(GCF_002250095.2:0.00347087798,GCF_002591215.1:0.004462819827):0.0149816819):2.366315465):0.3506777212,((GCF_002356175.1:0.0279983005,(GCF_001028645.1:0.04930514275,GCF_002591175.1:0.0297120622):0.01705235689):0.9243679398,(GCF_002215535.1:0.1317063435,((GCF_000011925.1:0.00858457383,((((GCF_003325735.1:0.01644391647,GCF_900086615.1:0.005688512421):2.092984758e-05,GCF_002850315.1:0.009291733309):0.001971386419,GCF_000759555.1:0.02964180941):2.06162035e-05,GCF_002944995.1:0.006394315952):2.106477352e-05):0.004012112843,(GCF_002085695.1:0.005798946579,(GCF_002954055.1:0.005330653158,(GCF_000007645.1:0.004988173093,GCF_000751035.1:0.0065682943):1.986901701e-05):2.194046387e-05):0.0007009758788):0.1341810721):1.168912463):0.4632892463):0.142334047,(GCF_002442915.1:0.5861056321,(GCF_000494875.1:0.1393134806,GCF_000332735.1:0.1355766385):0.504641164):0.7534542755):0.1688017183):13.09402807):0.2951872392):0.3875844969):1.045543526):0.4915807057):0.4792513214,(GCF_001989575.1:3.741412391,GCF_001005905.1:6.191921211):1.06763352):1.149355529):1.125026411):0.4056526883,((GCF_002381265.1:10.3555969,((GCF_000763495.1:0.04028263339,GCF_000763475.1:0.02345319693):0.4518261526,(((GCF_000195795.1:0.261509339,(((((GCF_001999145.1:0.009818551273,(GCF_000197755.2:0.003442879807,GCF_000438585.1:0.002579251595):0.009817499428):1.687600946e-05,GCF_002220325.1:0.01296068233):1.701477703e-05,(((GCF_000438625.1:0.006606326572,GCF_001998945.1:0.01657146098):1.587446947e-05,((GCF_001998985.1:0.009981751037,GCF_001999105.1:0.00727911782):1.692080277e-05,((GCF_002101275.1:0.006610417728,GCF_000306905.1:0.01820251166):0.008490618036,GCF_001005925.2:0.007392671252):1.783490786e-05):1.558347846e-05):1.657778653e-05,(((GCF_003032055.1:0.002301204235,(GCF_001047715.1:0.0179761987,GCF_003030405.1:0.002382289759):1.639338498e-05):0.01650330678,GCF_002213505.1:0.009181091852):0.001454592315,((GCF_000800335.1:0.005727301797,(((GCF_002214065.1:0.005133712231,GCF_000026705.1:0.01607136023):2.682652139e-05,(GCF_000950775.1:0.01397801577,GCF_003433415.1:0.006511331809):0.001286457077):2.910508135e-05,GCF_000307615.1:0.008553560051):2.786513313e-05):0.007087073294,GCF_000258905.1:0.006846324155):0.001826930686):0.01138876609):0.00272675889):0.09645096594,((GCF_003031975.1:0.02189265974,GCF_002105655.1:0.001726808145):0.0153191267,(((((GCF_002105715.1:0.04864518698,(GCF_002213625.1:0.183610637,((GCF_000210815.2:0.00285388969,((GCF_003032075.1:0.008343098168,(GCF_001644625.1:0.1856767746,GCF_002213745.1:0.02925599599):0.0001534619627):5.29831494e-05,GCF_002557815.1:0.003780928278):2.884756712e-05):0.06855267124,(GCF_001483445.1:0.01307468679,GCF_001998915.1:0.04687167386):0.005238481351):1.983332901e-05):0.00334765978):0.006841958858,((GCF_001483405.1:0.02052260473,GCF_000168595.2:0.01146210856):0.0007795138508,(GCF_003030165.1:0.04427519678,(GCF_002105695.1:0.02580860776,GCF_000306985.1:0.04182259279):0.003865859627):1.89188546e-05):1.625196866e-05):0.0007577976831,(GCF_000438605.1:0.007694958396,GCF_001027125.1:0.01304237899):1.34410235e-05):1.089099276e-05,GCF_001027065.1:0.009655817067):0.00109099884,((((GCF_003031935.1:0.01769215176,((GCF_003031955.1:0.01455261496,GCF_000438645.1:0.01057685841):9.485333905e-06,GCF_001999085.1:0.00981367159):9.676423984e-06):0.002438407115,(GCF_002105675.1:0.03556739923,GCF_900231475.1:0.01786346597):0.002294698718):9.319310481e-06,GCF_001999005.1:0.0243637229):0.0009434533242,GCF_000168695.2:0.03320018387):0.0008365329575):0.02605294056):0.1046820575):0.03446194304,(GCF_001454885.1:0.07554004219,(GCF_001188655.1:0.01339712151,GCF_000209755.1:0.01956598903):0.05954429349):0.08228359591):6.411076514):0.1418263621,GCF_000060285.1:0.3779313482):0.3387717669,GCF_000027145.1:0.4499832956):0.05740711353):3.808550367):6.215676284,((GCF_001895285.1:27.43824574,(((GCF_001543145.1:20.72525356,(GCF_001543105.1:15.91822323,(GCF_001543175.1:1.694900398,GCF_000193205.1:1.343337871):12.15672688):7.721059702):5.82438876,(GCF_001543285.1:1.08464014,(GCF_001543205.1:0.1619565273,GCF_001518795.1:0.1609609594):1.101905221):13.63796767):1.487824668,GCF_001543245.1:20.42440993):9.061746047):2.618890643,((((GCF_001998885.1:2.862397913,GCF_001870205.1:3.136228406):1.834324065,((GCF_000747585.1:5.216544676,(GCF_002197645.1:2.860864589,(((GCF_002289045.2:0.01924139654,(GCF_003030425.1:0.01920416672,(((GCF_000007785.1:0.011510864,GCF_002163735.1:0.008742271187):0.02142712474,GCF_000281195.1:0.01910180211):0.003626248349,(GCF_002208945.1:0.02600353531,(((GCF_000317915.1:0.04453315745,GCF_003345275.1:0.003934503879):0.02002240947,(GCF_001886675.1:0.02592514922,(GCF_001878735.1:0.01440326091,GCF_002355755.1:0.01183053804):0.006607617586):0.002574798705):0.004102179132,(GCF_000550745.1:0.2487787125,GCF_001689055.2:7.027439819):0.07013216761):0.0008560462632):0.002287208599):0.001314368828):0.00187822255):0.005881550937,(GCF_001598635.1:0.02639573503,(GCF_000742975.1:0.01959695113,GCF_000172575.2:0.01587799502):0.006193769233):0.002184922124):0.009145650995,GCF_002814115.1:0.04101440338):2.404692006):0.7571047999):0.6776564456,((GCF_002290025.1:1.700070017,(((((GCF_001587115.1:0.01444504482,(((((GCF_002848385.1:0.009731623182,(GCF_001895905.1:0.02345170699,GCF_003020725.1:0.01161750927):6.203312363e-05):2.20889473e-05,((((GCF_000336405.1:0.003219502235,GCF_001412695.1:0.005301200723):0.005809808495,GCF_000174395.2:0.007031968318):0.001444405281,((GCF_002983785.1:0.002385420114,GCF_001721905.1:0.01650523057):0.003533640076,(GCF_001720945.1:0.01560035632,(GCF_002880635.1:0.00938576102,GCF_900044005.1:0.007915437515):3.593570911e-05):1.577962587e-05):0.0007087027684):1.670026614e-05,GCF_002442955.1:0.01175266637):0.01131533816):1.71175956e-05,(GCF_001886635.1:0.01735348878,GCF_001518735.1:0.002309115677):1.686443227e-05):1.750226512e-05,((GCF_001953255.1:0.005508416143,GCF_002761555.1:0.005011693556):0.009329579853,((GCF_002024245.1:0.01462657085,GCF_001635875.1:0.01782385602):0.003513928393,(GCF_000250945.1:0.01300722746,GCF_900092475.1:0.008070681438):4.252148277e-05):2.233630028e-05):1.717845697e-05):0.07185403942,GCF_002850515.1:0.01608537042):0.001840032349):0.006777698141,GCF_900066025.1:0.03531528915):0.0153469271,GCF_002831505.1:0.01036373775):0.09942373512,(GCF_000737555.1:0.02964415467,GCF_003269465.1:0.06252684671):0.09831280415):0.6601487474,((GCF_002216705.1:0.01078813914,(GCF_002813755.1:0.1238276072,GCF_000504125.1:0.007697256393):0.001828436589):0.8982127924,((GCF_001641305.1:0.01444288735,GCF_002278015.2:0.03619276646):0.5618730653,GCF_002277935.1:0.5928728188):0.1814551687):0.1267589314):0.3928559603):1.272950048,(GCF_003343305.1:4.97833228,(((GCF_000283615.1:0.1785692087,(GCF_001712815.1:0.1044918954,GCF_002243535.1:0.0239381919):0.0996030535):7.247515746,GCF_900474605.1:3.65259305):1.45203199,(((GCF_001558875.2:0.1146978153,GCF_002850555.1:0.07260643575):0.1863356895,GCF_002393265.1:0.2129489722):0.1526286981,GCF_000157355.2:0.1343272207):3.232806067):0.5502501032):0.4845118649):0.8675349697):1.595756567):14.57916494,((GCF_000317975.2:2.185128859,(GCF_001483965.1:2.305923419,(GCF_000493735.1:0.7619962712,GCF_000195575.1:0.8172873804):1.233065517):1.033265652):1.014697018,(GCF_002005405.1:2.882015793,GCF_001975685.1:2.293680591):2.95034365):0.5540183436):0.524064676,(((((GCF_900475025.1:2.33502131,(GCF_000091645.1:0.04574628962,(GCF_000284575.1:0.03642254563,((GCF_001558215.1:0.04695283868,(GCF_900475095.1:0.04131778432,GCF_000271865.1:0.04383707444):0.006461523706):0.01810118234,(GCF_000007465.2:0.05159077219,GCF_002995555.1:0.03679789683):0.006665490269):0.01147952344):0.03027966984):1.92223636):0.808217454,((((GCF_000246835.1:0.3072561934,(GCF_900475065.1:0.01441663809,(GCF_900475675.1:0.01764421184,(GCF_000441535.1:0.02266504613,GCF_001477615.1:0.0118956484):0.002693056355):0.003281642572):0.2475112358):0.2838014876,((GCF_000283635.1:0.01755453321,GCF_001477575.1:0.03360402952):0.1999601114,((GCF_000270165.1:0.01683014845,GCF_900478025.1:0.01685216208):0.2739102668,(GCF_002000985.1:0.0383765555,(GCF_000270145.1:0.008109849478,GCF_000027185.1:0.006378929304):0.009493091756):0.05770100306):0.04282758701):0.3720689727):1.376007415,((((((GCF_002094955.1:0.07855631988,(GCF_002073515.1:0.1171237462,(((GCF_000253335.1:0.1061387982,(GCF_002094975.1:0.04119032411,GCF_900475225.1:0.04671455572):0.0660995794):0.03008255588,GCF_000785515.1:0.1129556452):0.02752034641,GCF_002073835.2:0.1125146312):0.02995800103):0.02076197652):0.0269074412,GCF_000448685.2:0.09632066901):0.04223881613,(GCF_000253315.1:0.1087920261,GCF_002073815.2:0.1577217335):0.05141148826):0.2545968984,(GCF_900474985.1:0.06129865205,((GCF_000253395.1:0.01392351595,(((GCF_002286255.1:0.02521231054,((GCF_001280285.1:0.01525728571,(GCF_001663795.1:0.007532228686,GCF_000182875.1:0.01144467007):0.001248706695):2.094653061e-05,(GCF_003402855.1:0.008626934652,(GCF_001705585.1:0.02529257765,((GCF_000011825.1:0.01470846248,(GCF_002846155.1:0.01115938572,GCF_000011845.1:0.009359338328):0.006044041432):0.01298248725,(GCF_002443035.1:0.02360634664,GCF_900094135.1:0.01756748985):0.00351954778):0.01060191281):0.02755964817):0.003997235196):0.007353880484):0.0009001301326,GCF_000014485.1:0.004635818711):0.0166792237,GCF_002846075.1:0.02328679355):0.005112411614):0.008276953932,GCF_900492165.1:0.01251458117):0.05787175716):0.3879641815):1.328798965,(GCF_900187245.1:0.9500847002,(GCF_001598035.1:0.9239697325,(GCF_003352995.1:0.1001379325,GCF_002953735.1:0.1164992802):0.4835147125):0.2119815743):1.145398181):0.3664521323,(((((((GCF_000427075.1:0.04499534242,((GCF_002073695.2:0.0306252978,(GCF_000689235.1:0.006398023509,(((GCF_002073795.1:0.007794491206,GCF_003288035.1:0.005022278485):0.006061458152,(GCF_900155855.1:0.01459421285,GCF_001552035.1:0.04631737664):7.675408469e-05):3.473204461e-05,GCF_002197365.1:0.00671122872):2.989579948e-05):0.02550367358):0.01557753599,GCF_000730255.1:0.02306729717):0.007211294928):0.003144051353,GCF_002197385.1:0.03073305701):0.008570717245,(GCF_000782855.1:0.04992099126,((GCF_001729925.1:0.003866870287,(GCF_002025025.1:0.00481467235,(GCF_003288055.1:0.00636170108,(GCF_003287995.1:0.006262207329,GCF_002197205.1:0.003971806051):2.984836386e-05):2.566757219e-05):0.01288385378):0.0130981532,(GCF_900475355.1:0.01519684522,GCF_001683515.1:0.003687852312):0.008803986527):0.06238640276):0.006814094166):0.002297351728,(GCF_001266635.1:0.004458537562,GCF_002214425.1:0.003328190924):0.029771206):0.004792076638,(GCF_900078265.1:1.646009304,(((GCF_002197325.1:0.006038366223,(GCF_003288075.1:0.006410023323,GCF_001932715.1:0.01152290089):0.008177822279):0.005941305435,(GCF_000007265.1:0.008540710505,GCF_003403115.1:0.008223689244):0.07762122871):0.009859392896,(GCF_000730215.1:0.01075887828,(GCF_001712835.1:0.03668579701,(GCF_001448985.1:0.02454325579,GCF_000427035.1:0.01109269156):6.315044738e-05):0.007009843866):0.01125810492):0.06887331189):0.01793418255):0.01930956658,GCF_002881315.1:0.03465999557):1.764597827,(((((GCF_000219765.1:0.08959440547,((GCF_900474875.1:0.1009965585,(GCF_900475295.1:0.0841126179,(GCF_000020765.1:0.004310449905,GCF_900475125.1:0.002701901974):0.1087431899):0.05952662113):0.05909088417,GCF_900475435.1:0.1162526008):0.03464256145):0.05187501463,GCF_000026605.1:0.08745427636):0.07872697708,GCF_900474805.1:0.1282960916):4.981663227,((GCF_000012165.1:0.04431040973,(((GCF_900474915.1:0.03232528935,(GCF_001638845.2:0.04580827361,GCF_000250905.1:0.04111287452):0.003085023347):0.001448587354,((((((GCF_002844355.1:0.002113077965,((GCF_003203475.1:0.004402916288,((((((GCF_000772185.1:0.001057719794,GCF_000013485.1:0.0007174644883):0.0005697063629,GCF_900474815.1:0.0005085697732):0.00395170763,(GCF_900474885.1:0.006413535365,(GCF_001635895.1:0.0007465361445,GCF_002355815.1:0.001870760256):0.004102605261):2.523413131e-06):0.0005823981073,(GCF_900474865.1:0.004335441929,GCF_900474825.1:0.005317062636):0.001910699289):0.000585908629,(((((GCF_001019675.1:0.01033813233,GCF_900475005.1:0.007016945828):0.002338898165,GCF_900474965.1:0.006374569975):0.06431090184,GCF_000732425.1:0.01977174677):0.002889688342,(GCF_900474455.1:0.0005282064576,GCF_900475165.1:0.0006183790322):0.004916265879):0.0008172274287,GCF_900474945.1:0.00719946955):0.0004226588738):0.0001095774408,(GCF_001547715.1:0.0003496778191,GCF_000011665.1:0.0004016112008):0.006978997747):0.00130277063):0.0008996666934,GCF_900474975.1:0.002818549424):0.0004069589684):0.000696045751,((((GCF_002236875.1:0.003503795719,(GCF_900475865.1:0.03181947071,(GCF_900475425.1:0.01559714549,GCF_000422045.1:0.1226164553):2.673073134e-05):0.006869422316):0.002686263707,GCF_900475035.1:0.006354710079):0.0004903785463,(GCF_900474855.1:0.003504484853,GCF_900475925.1:0.006147592438):0.001330883313):2.902807262e-06,(GCF_900474775.1:0.002100890574,(GCF_001267845.1:0.006665207038,(GCF_900474835.1:0.001134489056,GCF_900475465.1:0.00263505693):0.0001449317845):0.001584473333):0.003432826892):0.000447452642):0.0009262500022,(((GCF_000772245.1:0.003784473367,GCF_900475455.1:0.002492951131):0.01297481357,GCF_900475155.1:0.007937914783):0.001576320526,(((GCF_900474995.1:0.007249372304,GCF_900474795.1:0.009351927404):0.1061659393,(GCF_000007285.1:0.05637985544,((GCF_900475795.1:0.1083545678,(GCF_900475115.1:0.005208910309,GCF_000013545.1:0.005814262953):0.08266319292):0.007484768992,GCF_001019635.1:0.06930635667):0.005335037293):0.001946953289):0.01425211014,((GCF_000009385.1:0.006315053248,GCF_000756485.1:0.01075329979):0.0119951374,(GCF_900475765.1:0.01629551155,(GCF_001267805.1:0.01603998666,GCF_900474935.1:0.01223710832):0.004581252088):0.0003149411894):0.002965779651):0.004903444072):0.001276522846):0.001464971867,((GCF_900474745.1:0.05245615886,(GCF_900475875.1:0.03541788734,(GCF_900475565.1:0.02464138653,GCF_900475175.1:0.03710732068):0.01025034986):0.003338016786):0.005149018778,(((((GCF_002238315.1:0.05833068443,(GCF_900474925.1:0.06352760621,GCF_900475085.1:0.1751864349):0.01601056662):0.003524781223,(GCF_900475335.1:0.004552990474,GCF_000013505.1:0.004326246699):0.06585233747):0.008077908061,((GCF_000006785.2:0.006047841145,((GCF_000307535.1:0.003102704201,GCF_002055535.1:0.003466368743):2.221373159e-05,GCF_001559175.2:0.00408661536):2.074098649e-05):0.02937991437,GCF_900475475.1:0.03946375276):0.003140529262):0.001411725243,GCF_900475525.1:0.04592376429):0.004970260063,GCF_900475615.1:0.04054721671):2.203385526e-05):0.01013944392):2.05200254e-05,GCF_900474765.1:0.03513940384):0.00855398423,GCF_900475705.1:0.05000378206):0.00732066664):0.001501051881,GCF_900475495.1:0.02355466106):0.01571788247):0.7106907471,((((GCF_000317855.1:0.02122454191,GCF_000188715.1:0.01986048316):0.004421185482,GCF_000010705.1:0.0454095343):0.00176890211,((GCF_900475145.1:0.01897453894,GCF_000307185.1:0.0203415281):0.02085055444,(GCF_900475725.1:0.01982032115,GCF_900474785.1:0.02175588987):0.006349441423):0.001828698709):0.04317302574,GCF_900475185.1:2.982429618):0.5259628134):0.6161831414):0.3743251424,((GCF_900475415.1:1.429084188,(GCF_900475595.1:0.03343025038,(GCF_900475695.1:0.03294853239,(GCF_002814135.1:0.02215834004,GCF_000009545.1:0.01674917548):0.005930807816):0.01284144222):1.261911261):0.4229737282,((GCF_000831485.1:0.003815304148,(GCF_002220115.1:0.005201352834,GCF_001885145.1:0.003656056883):0.002259260477):1.271351614,(GCF_002900385.1:0.01341072623,GCF_000213825.1:0.02067500065):1.307673309):0.2581649457):0.4595179289):0.508059966):0.2940841163):0.1410832779):0.3236444178,(((GCF_003176795.1:0.0214642263,GCF_900475365.1:0.005911305392):0.01479823428,(GCF_900475395.1:0.02957395595,GCF_003172975.1:0.02983425877):0.01335024417):3.075929715,(GCF_001642085.1:1.868463365,GCF_003086355.1:1.643895603):2.431400427):0.677058303):0.1908235874):0.4232141118,((((((GCF_900476055.1:0.222554665,((GCF_000479315.1:0.1467702134,GCF_000479335.1:0.06544802746):0.2460398454,GCF_001587175.1:0.2493451946):0.08052775408):0.6124144845,GCF_000164675.2:0.9336622982):0.5166266797,(GCF_001553685.1:0.6142890506,(((GCF_001281025.1:0.1409278151,(GCF_000027165.1:0.2005478377,(GCF_001560895.1:0.1092948984,(GCF_000817005.1:0.03709267672,((((GCF_001255215.1:0.007671744814,((GCF_900476505.1:0.01221323263,((GCF_001457635.1:0.008356037318,GCF_000210975.1:0.006420335737):0.002487052906,((GCF_000019985.1:0.005107018935,GCF_002813535.1:0.005484666643):0.002134920807,GCF_000210935.1:0.008533931169):0.001298691818):0.0005254171217):0.00208544873,(((((GCF_001896045.1:0.008696652856,GCF_900476475.1:0.01431900534):0.001253368949,GCF_900476455.1:0.004245021913):0.001176778557,(GCF_001896085.1:0.001219112886,GCF_001902455.1:0.004120433832):0.003345002613):0.001201039753,((GCF_003351705.1:0.06665040982,GCF_900475805.1:0.03148971045):0.005341178863,GCF_003351645.1:0.0106510319):0.0006034472535):0.000547732095,GCF_000019025.1:0.006252766113):0.001012734332):0.0003453624587):0.0004157297456,(GCF_002357995.1:0.006268109858,(GCF_000299015.1:0.006118026006,GCF_000019005.1:0.06639399427):0.008717749533):0.005725377989):0.001408406153,GCF_000018965.1:0.01299779715):0.001640456607,((((GCF_900476445.1:0.0008281667661,GCF_002813955.1:0.006386224457):0.0006236912816,GCF_003354825.1:0.01360980942):0.00580754533,(GCF_003351725.1:0.007877595548,GCF_000006885.1:0.007915802046):0.001799474077):0.0009812888688,(GCF_000026665.1:0.009047814893,GCF_900476465.1:0.005639979615):0.001997064116):0.002524662422):0.01169991055):1.800055159):0.04468245875):0.008423140118):0.05771170789,GCF_000221985.1:0.1977524328):6.183526403,(GCF_002356415.1:0.4101965608,(GCF_002355895.1:0.8374879916,(GCF_002386345.1:0.4575024639,(GCF_001983955.1:3.950305407,GCF_000253155.1:0.8416647603):0.1326131476):0.1853771857):0.2114481558):0.3382126217):0.2978874055):0.6255747327):0.5270871662,(((((GCF_002386285.1:0.08289410732,GCF_002073435.2:0.069630175):0.06577849165,GCF_900475015.1:0.1841521401):0.07526684677,(GCF_001281105.1:0.07184612976,(GCF_900475385.1:0.09314847146,GCF_000017005.1:0.1473015586):0.127351634):0.01345366315):0.5771681246,(GCF_900475445.1:0.6108162603,((GCF_900475505.1:0.1374806055,GCF_900475045.1:0.1161796068):0.05523818324,(GCF_900475275.1:0.1465296994,GCF_000014205.1:0.2068767637):0.06329286998):0.5076398338):0.229577665):0.4409747385,(((GCF_000463505.1:0.01129165831,GCF_000478925.1:0.02768185396):0.1849025412,(GCF_000831165.1:0.3014136878,(GCF_000463465.1:0.07768518639,GCF_001412635.1:0.02640311269):0.1086256544):0.09198658371):0.3253298826,((GCF_900475975.1:0.07171252383,((GCF_000463385.1:0.07148961846,(GCF_002073355.2:0.08168067008,GCF_002356055.1:0.07328166364):0.023999895):0.01002430484,GCF_000463355.1:0.06062298042):0.07723481837):0.466601429,(GCF_000463425.1:0.004453980244,(GCF_000463445.1:0.004356086534,GCF_000463395.1:0.004356091223):0.001422337733):3.882847655):0.2888893517):0.8335535114):0.2374878106):0.3120610342,GCF_001708305.1:1.751629819):0.3704915489,(GCF_900187085.1:2.967427095,((((GCF_003144175.1:0.1275939446,(((GCF_000494895.1:0.06766771838,(GCF_000294495.1:0.005666183839,(GCF_000018185.1:0.0190994992,(((GCF_000231865.1:0.005813915389,((GCF_000026745.1:0.02724417616,GCF_000344765.1:0.008420537001):5.981792894e-05,GCF_000233575.1:0.008789649248):4.711492287e-05):4.557263325e-05,GCF_002189695.1:0.006329958822):3.915693332e-05,GCF_000186405.1:0.003877592446):2.71249947e-05):2.388876222e-05):0.08688513923):0.05411416904,((GCF_000732355.1:0.09561000292,GCF_000231925.1:0.09231172008):0.03460728504,(((GCF_001272635.1:0.01416861504,GCF_000168355.3:0.004415405288):0.01831086224,(GCF_001572685.1:0.003206521004,GCF_000231885.1:0.004359503332):0.01710334004):0.1214649905,GCF_000231905.1:0.1473441807):0.01803348588):0.006838579939):0.01138800113,GCF_003352225.1:0.270696439):0.02965298779):0.007499106002,(GCF_003285225.1:0.1116788236,GCF_003352205.1:0.1253342984):0.07077173509):0.05571561953,((GCF_002803825.1:0.2396613974,GCF_002812525.1:0.2378445362):0.03965686707,GCF_002831545.1:0.1152236353):0.04648781477):1.699704761,GCF_001623565.1:1.613488234):0.4912063078):0.308857483):0.7630950046):1.564226108,((GCF_002310475.1:1.496408797,GCF_000981525.1:1.806780139):2.318077831,((GCF_002355575.1:0.2996425173,(GCF_000269925.1:0.00309967246,GCF_000269945.1:0.003892415567):0.352431605):1.86572708,(((GCF_000468955.1:0.05674703139,(GCF_000312685.1:0.03982941267,(GCF_000236475.1:0.04066098455,GCF_002078955.1:0.01031404083):0.001722524447):0.05064898268):0.01067907679,GCF_000009425.1:0.04613282132):1.110955114,(GCF_002804185.1:0.1021095217,((((GCF_002148215.1:0.003011105615,(GCF_002078615.1:0.002990548782,GCF_000006865.1:0.003126486336):2.12842052e-05):0.008930213156,((GCF_000192705.1:0.006517085813,GCF_002078495.1:0.006451876892):0.02835343824,GCF_000479375.3:0.02044598806):2.232938152e-05):0.03346571244,(GCF_000807375.1:0.04033227756,(GCF_000761115.1:0.09691678444,((GCF_002078475.1:0.0363146769,(GCF_003176835.1:0.03042823088,(GCF_002895225.1:0.05616144702,GCF_002078975.1:0.02663445132):0.002215664667):0.001599493855):0.01174844245,GCF_900088425.1:0.05247498058):0.001507130452):0.001197411693):0.007549502261):0.001776623164,GCF_000344575.1:0.08157451357):0.03674168553):2.524700729):1.679699153):1.860773488):0.911138866):2.998853556,(((GCF_900116935.1:3.774135153,(GCF_003288115.1:2.582739517,(GCF_002240375.1:2.311956758,((GCF_900094615.1:0.01342262493,(GCF_001011095.1:0.01375649868,GCF_000758365.1:0.03450254983):0.005787869048):0.008252641592,(GCF_000008925.1:0.02138381441,(GCF_001723525.1:0.02363001133,(GCF_003316955.1:0.0215046287,GCF_002162055.1:0.05075601261):0.01084545087):0.03623259778):0.004160225403):1.396262054):0.2510277876):0.550769419):1.401873196,(((((GCF_000732905.1:0.004206925639,GCF_000750515.1:0.01548611931):2.299913769e-05,GCF_000750535.1:0.1000683286):2.793282457,((GCF_002950695.1:0.02272701205,GCF_000219805.1:0.02410991442):3.835869919,((GCF_003076495.1:0.03032106265,(GCF_001308145.2:0.05473818919,(GCF_001932695.1:0.01872164718,GCF_003010455.1:0.03518493494):0.05187589439):0.02547522174):3.639212793,(GCF_002386265.1:0.77187092,GCF_001932615.1:1.065722972):1.581873993):0.7438881613):0.4101659866):1.989607647,(((GCF_001891125.1:0.3098891173,(((GCF_001886915.1:0.01041460742,GCF_003255835.1:0.003421629237):0.001280086723,(GCF_001583825.1:0.00664429766,GCF_000234825.3:0.08273190287):0.01328324434):0.0359908101,((GCF_001047695.1:0.01013246101,GCF_002148235.1:0.01478753863):0.007380516157,(GCF_000014445.1:0.007348500494,(GCF_002117185.1:0.007888720535,GCF_002370415.1:0.01009573362):0.004186107888):0.008417547839):0.001259773884):0.2740541105):1.631310124,(((GCF_000026405.1:1.679721825,(GCF_001698145.1:0.09073814047,GCF_001998805.1:0.09769340801):2.094036692):0.4416500466,((GCF_000092505.1:0.02444616218,GCF_000219785.1:0.03539599425):1.637195053,(GCF_000298875.1:0.3341693731,(GCF_000196855.1:0.03127639245,GCF_001536305.1:0.03587016515):0.3640275321):1.275529764):0.4198091097):0.2287369715,GCF_000300135.1:1.923875565):0.6123455258):2.403903316,(GCF_000014385.1:0.01721451607,GCF_003264795.1:0.01321437681):23.73258646):1.141018907):3.271564293,(((GCF_002982135.1:1.028682935,((GCF_001611135.1:0.004213012293,GCF_001611075.1:0.003732540102):0.003182510702,(GCF_001611155.1:0.007948344387,(GCF_001611035.1:0.002984886743,GCF_001611115.1:0.004169453736):0.006866816945):0.001032167969):1.034556072):7.054243418,((GCF_000237995.1:0.003382787295,GCF_001702215.1:0.00534523536):2.484058652,((GCF_000496265.1:0.02214112079,(GCF_002173535.1:0.01566590809,(GCF_003429405.1:0.01409047718,((GCF_000014505.1:0.01171062007,GCF_002982155.1:0.003416111586):0.0004566231864,(GCF_001411765.2:0.001713193428,GCF_002202155.1:0.001942072005):0.002559548676):0.009472819432):0.0009384446989):0.006807726818):1.737334792,((GCF_001922325.1:0.03700194849,GCF_001767275.1:0.01771235455):0.008207389701,GCF_002173595.1:0.02356403093):3.885376385):1.229669613):0.9727172495):1.667883277,(((GCF_002970915.1:0.5463965591,GCF_002970935.1:0.5416040672):8.052981176,((GCF_002850015.1:0.05455081389,GCF_002211885.1:0.0407829013):0.6503735956,(GCF_001443645.1:0.3455337541,((GCF_001715615.1:0.004864050068,GCF_001272315.2:0.01243354181):0.006684670418,((((GCF_002943545.1:0.004490503137,GCF_003352125.1:0.008449799277):0.0133849386,(GCF_001874125.1:0.0146067707,((((GCF_000203855.3:0.02065795349,(((((((((GCF_001880185.1:0.00992087082,GCF_000931425.2:0.005542525914):0.000709826612,((GCF_001596095.1:0.002472007259,((GCF_001990145.1:0.003607514154,GCF_003428355.1:0.001819458783):1.285451734e-05,GCF_002117305.1:0.002514703845):0.003087430892):0.01141812969,(GCF_002117265.1:0.03257016517,GCF_002948215.1:0.1447370153):5.943418778e-05):0.007444919969):1.234691247e-05,(GCF_003345375.1:0.008377592421,(GCF_002868775.1:0.0163368802,GCF_002116955.1:0.006057709813):0.003066087218):1.2275411e-05):0.0004430611807,GCF_002895245.1:0.01571068342):0.005423876446,((((GCF_001704315.1:0.003065910355,GCF_003286955.1:0.01436573123):1.101666515e-05,(GCF_001296095.1:0.007960079077,GCF_001278015.1:0.02144314798):0.001977698882):1.13824076e-05,(GCF_001617525.2:0.004367430226,GCF_002906875.1:0.01557047209):1.19811173e-05):1.137556025e-05,(GCF_003097595.1:0.02302983026,GCF_000148815.2:0.004776832931):0.000609141534):0.001873857029):0.001016192938,(((GCF_001659745.1:0.004766125743,GCF_000338115.2:0.003529670353):1.371020293e-05,GCF_001660025.1:0.005204067158):0.004384693571,(GCF_002868755.1:0.002667849364,GCF_002220815.1:0.001680101335):0.005046259909):0.009474468733):1.203938123e-05,GCF_002173655.1:0.0232756946):1.420526892e-05,((GCF_002109405.1:0.0265208257,GCF_003076435.1:0.0176251551):0.002505709069,GCF_001581895.1:0.02467122732):0.003510841635):0.001960625412,GCF_001484005.1:0.008060101576):0.001845992945):0.0005356314754,GCF_003143915.1:0.006650838315):1.267211511e-05,GCF_001302645.1:0.03381275781):0.0004801675749,((GCF_002220175.1:0.005156386311,GCF_002117285.1:0.01774802061):1.361166677e-05,(GCF_001908455.1:0.03178264408,GCF_003269405.1:0.007588915267):1.449915715e-05):0.002706882022):0.001533425289):1.394864481e-05):0.002561196406,GCF_003028835.1:0.02224749707):1.595094752e-05,(GCF_000392485.3:0.01045545038,GCF_002174195.1:0.01894009444):0.01021323505):0.005778612972):0.2736024013):0.3599662857):2.296003625):2.6064715,(((GCF_900015005.1:2.635522939,GCF_000829395.1:2.64504079):1.174870163,((GCF_000439275.1:0.07783910998,(GCF_001688685.2:0.09892842254,((GCF_001618905.1:0.06858124104,GCF_000410995.1:0.0192536731):0.2681072903,GCF_003316935.1:0.2117919793):0.02427911538):0.03525491649):1.993475792,((GCF_002356135.1:0.04498419277,((GCF_000466785.3:0.009415620024,GCF_002119645.1:0.01272050537):0.01984619171,(((GCF_000397165.1:0.02557193888,GCF_001742205.1:0.02424822726):0.006085626699,(GCF_003255875.1:0.009611705964,GCF_003346795.1:0.01490525429):0.01529212464):0.008558402046,GCF_001941785.1:0.01944272075):0.001042293281):0.01252380424):0.06169555518,GCF_900205745.1:0.06212902177):5.287530975):2.150683726):0.9124802149,(((GCF_000785105.2:2.462142127,(GCF_001922025.1:8.27420639,(GCF_000211375.1:0.1784212216,GCF_000298115.2:0.1323711042):2.070832171):2.900532729):1.411955867,(GCF_001314945.1:3.101132255,(GCF_000225325.1:1.827807789,GCF_001702115.1:2.071197978):2.573328331):0.7321257195):0.731325524,((GCF_001702155.1:0.005359875633,GCF_001702195.1:0.003333248895):2.770279335,(GCF_900183405.1:1.831202918,(GCF_001050435.1:1.239108651,(((GCF_002173555.1:0.0317196782,(GCF_002174235.1:0.02104428705,(GCF_002138395.1:0.0115233673,GCF_000359625.1:0.04168947972):0.001283731626):3.383923348e-05):3.192115116e-05,GCF_000014465.1:0.004832211921):6.812402423,((GCF_002117375.1:0.01337884151,(GCF_002117345.1:0.007126226786,(GCF_002762175.1:0.052245192,GCF_003184305.1:0.1693144161):0.05703309263):2.72404907e-05):0.02421084053,GCF_900475625.1:0.06511479316):0.06990363929):1.466792779):0.5554667526):2.36129629):1.693084706):0.4870717261):0.234050145):0.4593833746):0.4010016328):0.3447074442):0.5011430054,(((GCF_001663755.1:0.01662710663,(GCF_001663715.1:0.01540214981,(GCF_001663735.1:0.005186547168,GCF_001663655.1:0.006051465709):2.398504407e-05):0.02969249547):2.492551925,(GCF_002706425.1:0.07039281226,GCF_002706705.1:0.05590640927):2.277388232):2.265302237,((((((GCF_000309565.2:0.008344327072,(GCF_003199005.1:0.002867744947,GCF_000019245.4:0.01573288373):2.359065708e-05):2.318772054e-05,(GCF_002257625.1:0.01876748757,GCF_000155515.2:0.003022062257):2.270230055e-05):0.01389571722,((GCF_002079285.1:0.0382436878,GCF_002813615.1:0.0558563307):0.002308874152,(((GCF_003177075.1:1.624140824,(GCF_000014525.1:0.06751746728,GCF_000829035.1:0.07946688808):0.003780556424):0.009275644847,((GCF_002865565.1:0.0180213056,(GCF_002902825.1:0.01733350626,GCF_003268715.1:0.05453283337):3.082044586e-05):0.04387332864,(GCF_000026485.1:0.03273620997,(GCF_001514415.1:0.03308036096,GCF_000582665.1:0.0325541134):3.060162017e-05):0.01147527036):0.007227010145):0.01746323796,(GCF_002442835.1:0.0420508084,GCF_001191565.1:0.06463738596):0.9002089449):0.01066584477):0.01472935061):2.210654861,((GCF_900070175.1:0.05588097561,(GCF_002286235.1:0.06315283826,((GCF_000011045.1:0.04858964369,(GCF_002287945.1:0.02084392655,(GCF_000418475.1:0.002857605822,GCF_002076955.1:0.003859166801):0.1281589447):0.004412477747):0.0788018597,((GCF_000026525.1:0.005949006157,GCF_000233755.1:0.008709564481):0.07258569805,GCF_001988935.1:0.07863593924):0.01423676768):0.01686536584):0.03132055918):1.190849879,(GCF_900492555.1:0.1675424958,(GCF_000829055.1:0.192509236,GCF_002192215.1:0.1968074762):0.1327907822):1.044534919):0.7443354649):5.019792575,((GCF_002953655.1:0.1586927843,(GCF_000026065.1:0.01310511594,((GCF_002370375.1:0.01453449716,((GCF_002224565.1:0.001250702494,GCF_900234405.1:0.002443159774):0.002212256451,(GCF_900234345.1:0.007691575311,GCF_900234395.1:0.005538941683):0.008009275692):0.003652503765):0.003416621708,(GCF_900234355.1:0.009542144023,(GCF_003288235.1:0.009401500735,(GCF_002370355.1:0.02385161898,(GCF_900234375.1:0.04882636451,GCF_002250035.1:0.009356670691):0.02115188427):0.01114276926):0.0671243916):0.01210940077):0.003678924869):0.0671881119):0.4909677352,(GCF_002224425.1:0.05259334588,(GCF_001698165.1:0.03063595158,((GCF_001723545.1:0.02235702834,GCF_001663835.1:0.02166199465):0.01858515937,(GCF_003254785.1:0.1176303017,(GCF_003410375.1:0.3947990555,GCF_002224505.1:0.2153084227):0.2532263778):0.03210478712):0.004854068614):0.03339415264):0.6235589661):2.755835972):0.7398461062,((GCF_002762335.1:2.639724151,(GCF_001050475.1:22.13641469,(GCF_001971585.1:2.476193571,(GCF_002849895.1:1.758748074,(GCF_002706745.1:1.484599313,(GCF_000831645.3:1.559722957,GCF_001951175.1:1.329081898):0.3838626847):0.4536603041):1.536966914):0.5984765547):1.412733685):2.406246789,(GCF_001936335.1:4.176000326,(GCF_001936235.1:2.550088823,((GCF_000014425.1:0.6371672546,((GCF_000091405.1:0.05659073247,(GCF_003428395.1:0.05164602597,GCF_002176835.1:0.0207284894):0.01053880397):0.08324465126,((GCF_003316915.1:0.04044482535,(GCF_000498675.1:0.07870501215,GCF_000008065.1:0.05665623297):0.01838799161):0.01437319374,(GCF_001714745.1:0.05280885552,GCF_000204985.1:0.02245607213):0.06025774224):0.03277351996):0.4434721301):2.153100827,(((GCF_001908415.1:0.08786486758,GCF_001888965.1:0.0539193642):0.02563790593,((GCF_002000885.1:0.01382382745,(GCF_000191165.1:0.006721571868,(((GCF_001469775.1:0.01115852031,(GCF_000056065.1:0.006925304684,GCF_001953135.1:0.008446168252):0.001962533081):0.001602398846,(GCF_003351805.1:0.01412136697,GCF_000014405.1:0.01395532924):0.005160980243):0.002009522292,GCF_900196735.1:0.008319537708):0.0004027844188):0.005701338925):0.01702269927,(((GCF_002278095.1:0.001872458274,GCF_001888905.1:0.001783498804):0.002812500903,(GCF_002142575.1:0.00461599229,(GCF_001888925.1:0.005119487514,GCF_001888945.1:0.005429197276):0.001384356348):0.002280534106):0.0004598423493,(GCF_001888985.1:0.004116557821,GCF_000182835.1:0.003656994493):0.002150592447):0.005648546869):0.008262780838):5.055323419,((GCF_001042405.1:2.77735644,(GCF_003150935.1:2.403195737,(GCF_003151025.1:2.359747693,GCF_003173695.1:2.141723011):1.646524993):1.606430506):1.065878459,(GCF_002075105.1:1.628409993,((GCF_000214785.1:8.776888663,(GCF_002706375.1:0.09409664119,(GCF_000194115.1:0.05048536501,GCF_000191545.1:0.02305167537):0.06709259331):1.161969715):0.3629077342,(GCF_000011985.1:0.8664844391,(GCF_001314245.2:0.07413654789,((GCF_000189515.1:0.007066300113,GCF_001308285.1:0.007204311752):0.01460801957,((GCF_000525715.1:0.006827758672,((GCF_000422165.1:0.003421323547,(GCF_000961015.1:0.006319454899,GCF_002849915.1:0.01534282861):1.438307697e-05):0.01851691921,GCF_001006025.1:0.009199008954):0.001399756563):0.01625277242,((GCF_002849935.1:0.005529497016,GCF_000015385.1:0.003230535448):0.01191577817,(GCF_002849955.1:0.002984162301,GCF_001746265.1:0.003183701231):0.003162386764):0.01002492946):0.02338777014):0.03001683294):0.5402693481):0.1598829923):0.599796995):0.4744515432):0.5806454076):0.4770877956):0.6018039987):2.250234818):1.271415431):0.7941212167):0.4616749113):0.4057085464):1.421558519):0.5691887842):0.2526306249):1.308433792):0.4903934363):1.601924039):2.240498387):0.7314678437):0.3462036858):0.2026610997):0.4828903382):0.5784301515):0.5319951684):0.2638028138):11.08934921,(((GCF_000195335.1:3.788805446,GCF_000183745.1:3.815171687):0.7447600275,(((GCF_002355995.1:0.2578907677,(GCF_000008125.1:0.1277628245,(GCF_000258245.1:0.13768239,(GCF_000214845.1:0.2301821381,GCF_001535545.1:0.366112699):0.1730585485):0.07601172279):0.0986232338):1.565007513,(GCF_000309885.1:1.6766165,(GCF_001399775.1:1.623312885,(GCF_000236585.1:3.03685519,(GCF_001880325.1:11.16153066,GCF_000187005.1:5.760103675):0.9482062063):0.5632877692):0.4134611946):0.4252670813):3.075174233,(GCF_000024425.1:5.70643624,GCF_000092125.1:4.546502475):2.665329415):0.8486696248):2.339363788,(GCF_000092425.1:17.80918797,((GCF_000186385.1:4.448768654,((GCF_000190555.1:6.677249296,(GCF_002953415.1:4.38563579,(GCF_003345215.1:4.314806345,(((GCF_001007995.1:0.6802462221,(GCF_001507665.1:0.382119326,GCF_003206515.1:0.4454468572):0.4604578805):15.75652609,GCF_000800395.1:4.350312313):0.992923781,(GCF_000020685.1:3.77480475,GCF_001644565.1:5.852618146):1.024402318):0.5155865484):0.5008718328):0.6737618947):0.9959407358,GCF_003173015.1:4.756557005):1.168349966):0.9551597995,GCF_000317835.1:7.5458991):5.599978029):1.836702547):15.46679052);
```
