## Supplementary material for "Microbial genomic trait evolution is dominated by frequent and rare pulsed evolution": TIV.Sim_PE2_9_BayesTrait.rescaled.tre

```
(((((((GCF_000017545.1:4.046458044,(GCF_000767275.2:3.25692716,(GCF_001644665.1:0.8983004594,GCF_000235405.2:0.7612996901):2.583527156):26.55561326):4.868192552,(GCF_000021285.1:2.741442655,(GCF_000016905.1:2.847111092,(GCF_001682135.1:0.00525085429,GCF_001941365.1:0.00539734294):3.131362609):1.248467317):3.023826721):2.030076757,(((GCF_000832145.1:0.08917853662,GCF_000018945.1:0.02684749165):5.036237425,(GCF_000008545.1:0.8166239385,(GCF_000019625.1:0.1539740021,(GCF_000016785.1:0.8736404468,GCF_000025105.1:0.6356332142):9.07862554):0.6346976852):4.40455218):7.977416456,(GCF_000217815.1:6.375769986,(GCF_000828655.1:10.13783057,(GCF_000828675.1:6.055852854,(GCF_000504085.1:0.01987977762,GCF_000017865.1:0.04572384437):6.681676644):2.426425426):1.810882135):3.618711698):2.56093035):1.639312371,((GCF_000147715.2:21.0312936,(GCF_001027025.1:9.233322771,GCF_000023325.1:7.92888789):2.060783182):7.642752708,((GCF_000255135.1:0.01785872139,GCF_001941525.1:0.02528984037):9.412992086,(GCF_000953715.1:31.0986269,GCF_000018605.1:20.34362784):20.7660459):4.681256984):1.042749119):8.890449282,((GCF_000020945.1:24.07990436,GCF_000284335.1:16.1723923):3.357911075,((GCF_003057965.1:1.31876416,GCF_000212395.1:1.424101298):16.80362092,(GCF_000021645.1:2.089558845,GCF_000020965.1:2.01392265):8.732558736):2.189708923):0.8758801729):1.022868782,((GCF_000266925.1:4.37052623,(GCF_000024905.1:17.64919467,(GCF_000025885.1:16.36346072,GCF_000233775.1:13.40128032):1.600175748):2.923521994):6.283588093,((((((GCF_000177635.2:14.33025928,(GCF_000025725.1:20.36256029,(GCF_000183405.1:16.54047544,(GCF_000010985.1:13.11232328,GCF_000218625.1:18.19695802):2.113319713):2.467410572):11.56345913):1.029053444,(((((((GCF_000024465.1:7.108834623,((((((GCF_000513295.1:0.0504017127,GCF_002995535.1:0.03736792835):1.695137975,GCF_001511835.1:1.361917461):0.9286363362,GCF_001611975.1:5.55047277):0.368818346,(((GCF_002754815.1:0.2157070743,GCF_001941945.1:0.1905407403):2.566152271,(((((GCF_000021325.1:0.006489324872,GCF_000067045.1:0.01102458372):1.105932583,(GCF_002009295.1:0.5854438133,((GCF_000550765.1:0.192516262,GCF_002173515.1:0.2391101921):0.3411961621,(GCF_000182745.2:0.6005697458,GCF_002762195.1:0.3904897668):0.2030653608):0.1525952984):0.9939018214):0.3503794833,(GCF_002005445.1:1.987192965,(((((GCF_000010945.1:0.003844154032,GCF_002202135.1:0.00420346205):0.03460059616,(GCF_000241585.2:0.01234755394,GCF_000723785.2:0.01290921474):0.03661821154):0.1557765319,((GCF_002220195.1:0.03720831869,(GCF_002456135.1:0.04019723164,GCF_001628715.1:0.03846356254):0.01250672784):0.3752784262,(GCF_002173775.1:0.04125073135,(GCF_001766255.1:0.01219262325,GCF_001766235.1:0.0145351811):0.0527825981):0.2743268751):0.1199245598):0.08126229728,GCF_002173735.1:0.1894899541):2.70571083,(GCF_002006565.1:1.179332335,(GCF_002549835.1:0.06804969997,GCF_001499615.1:0.08262286366):1.036959229):0.4276689596):1.210874542):0.7811811332):0.1780909038,((GCF_001547995.1:2.102141159,(GCF_002005465.1:1.7865233,(GCF_001787335.1:0.1725643971,GCF_001787355.1:0.110895484):2.282950104):0.6819154211):1.303394718,((GCF_001680825.1:1.833973857,(GCF_002005485.1:0.6906012948,(GCF_000583855.1:0.1657081179,GCF_000011685.1:0.1772360903):0.305279173):1.080347656):0.5721010283,GCF_002079945.1:2.788525486):0.6680748579):0.8543211799):0.9592112142,((GCF_001889545.1:0.2110151784,(GCF_001889525.1:0.183082562,(((GCF_001889465.1:0.02128704297,GCF_000576185.2:0.02322782709):0.09663768143,(GCF_001889445.1:0.09694135699,GCF_000576145.2:0.07540048662):0.01529026156):0.03374538481,GCF_000576085.2:0.06623488251):0.1170813566):0.1972302136):1.979409414,(GCF_003352165.1:2.310073033,(GCF_000202835.1:0.01896320447,GCF_000016725.1:0.02404883637):1.681368958):0.4138126896):0.3061346514):0.5168824445):1.283630086,((((GCF_003119115.1:0.08844088906,GCF_001315015.1:0.2096305671):0.7355397748,(GCF_003130795.1:0.8446280027,(GCF_001305595.1:0.4572766296,(GCF_000010725.1:0.4172904224,(GCF_003233655.1:0.5335245496,GCF_000283655.1:0.7127316203):0.2800035609):0.2216422074):0.6231438689):0.2226639009):0.8683528384,(GCF_000730165.1:1.357610357,(GCF_002868735.1:3.28461679,GCF_000016185.1:1.373781753):0.4740958132):0.4981700246):0.4852261186,GCF_000226315.1:5.64796213):0.2840777449):0.2014056037):0.219265893,(GCF_000968135.1:7.775905185,(GCF_000300235.2:8.144664848,GCF_002844375.1:10.00740732):26.82887396):1.644273965):0.2344193161,(((((((GCF_001922385.1:3.17612173,(GCF_000935025.1:1.413775797,(GCF_002796605.1:1.013001326,GCF_002002925.1:0.9982366437):0.7673542498):0.6137445223):0.4840116523,(GCF_001717955.1:1.48257425,(GCF_001971605.1:1.257669204,(GCF_003355005.1:0.8797503797,(GCF_000764535.1:0.6942142599,(GCF_001638925.1:0.1509030148,GCF_002504265.1:0.1398237277):0.514420295):0.3401443246):0.4088776761):0.3590336206):0.2059506121):0.3770446192,((((GCF_002953155.1:0.09272706469,GCF_001559015.1:0.1129110121):0.7087081676,(GCF_001278035.1:0.845639029,(GCF_000013985.1:0.6683610627,((GCF_001307295.1:0.2210300489,GCF_001314325.1:0.1873235549):0.2782675449,(GCF_001984035.1:0.5331653362,GCF_000803645.1:0.6669007909):0.2079143908):0.2092164545):0.154445982):0.09452340965):1.03977803,(((GCF_000013325.1:1.49224941,((GCF_000253255.1:0.09164838236,GCF_000767465.1:0.1028393679):0.742422108,(GCF_000876675.2:0.9050728202,GCF_001742225.1:0.6347872255):0.5414725056):0.4861270026):0.4745481179,((GCF_001661675.2:1.790861668,GCF_001028705.1:1.737397143):0.8670768775,(((GCF_002269345.1:4.709074843,GCF_001698205.1:5.172541364):1.995000729,(GCF_001028625.1:6.020234001,((GCF_001687545.1:4.934485652,(GCF_001077815.2:8.27371682,GCF_001886695.1:5.410650254):2.690123163):1.60426683,(((GCF_001281485.1:3.617839898,((GCF_003264115.1:3.309912523,(GCF_001719165.1:2.469516302,(GCF_002952215.1:1.480089131,(GCF_001720465.1:1.310254262,GCF_001663175.1:1.739678646):0.3026730268):1.772197697):0.6308319654):0.4210974952,GCF_001663155.1:5.416467245):0.4207236238):0.627928226,GCF_000013005.1:4.01301047):0.4634297045,((GCF_002795865.1:3.09515259,(GCF_002237615.1:1.776728541,GCF_003355455.1:2.169458147):1.129295115):1.213076775,GCF_001304795.1:4.027978654):0.4449663639):0.5642996581):0.6987677064):1.047033412):0.7765033923,GCF_001008165.2:9.384608969):1.060685105):0.5714249026):0.5554314148,((GCF_001713435.1:0.05707904487,GCF_003431825.1:0.0752817347):1.683902468,(GCF_001889025.1:4.497046766,(GCF_900149705.1:2.155752948,(GCF_002218195.1:1.146104616,(GCF_001586275.1:8.82202698,GCF_002776575.1:1.881260599):0.8718478163):1.062726953):1.388809658):1.196111711):0.5203140008):0.320223602):0.2244365386,(GCF_000283515.1:1.586379768,(((GCF_001456115.1:1.185086261,GCF_002355855.1:0.9316642803):2.785121654,((GCF_001658005.1:0.6684376047,(GCF_001563285.1:0.3900477241,GCF_002080435.1:0.3248709383):0.490206534):0.2419092225,(GCF_001563265.1:0.5268983399,(GCF_000147835.2:0.5044347229,(GCF_000943805.1:0.8747389171,(GCF_000091125.1:0.1790621512,GCF_000264945.2:0.2011110428):0.2921610355):0.3051814832):0.2685461141):0.160516564):0.1794990814):0.1914441432,((GCF_001078495.2:0.1520371447,GCF_002504085.1:0.1003381411):0.8275222883,(GCF_002288285.1:0.7582807137,GCF_001713415.1:0.7396940999):0.3852580413):0.2311787646):0.610683028):0.4136309775):0.340768599):0.3439018642,(((GCF_002355275.1:0.5748390882,(GCF_000715175.2:0.03691605614,GCF_000016765.1:0.01829782506):0.502476456):1.058148452,(GCF_002151445.1:0.9666137986,GCF_000347675.2:0.5570488243):0.5651124065):0.1463080221,(GCF_000218875.1:1.488036858,(GCF_000175255.2:0.02526805657,(GCF_000277755.1:0.1444563595,(GCF_002158845.1:0.04255063779,(GCF_000024245.1:0.03515089746,(GCF_000576165.1:0.00203026017,GCF_003052025.1:0.07607977561):0.03700600637):0.004037687886):0.01022036718):0.008078831035):1.040450555):3.975137258):0.1894452643):0.4113945749,GCF_001890385.1:1.984872467):1.630932849,(((((GCF_003008515.1:1.75965065,(((GCF_002355335.1:2.122612432,(((((GCF_000177255.2:0.2687374673,((GCF_000020445.1:0.0495087012,GCF_000195775.1:0.0518387629):0.1348903809,(GCF_003031245.1:0.07439626115,GCF_003031265.1:0.0722412032):0.123941015):0.1685429511):0.3703530422,(GCF_000013685.1:0.4206342738,GCF_000013365.1:0.3901228265):0.2149046331):0.2575612895,(GCF_000013745.1:0.6984915333,GCF_000014825.1:0.6336346089):0.2933089246):0.294567941,(((GCF_002831585.1:11.01316259,GCF_001693385.1:3.978237081):1.187997354,((GCF_000296215.2:0.3425797468,((((GCF_002278135.2:0.563047836,(GCF_002266435.2:0.3887875259,GCF_002266465.2:0.3953644665):0.4044400701):1.398705518,GCF_000284275.1:0.5565742881):0.05310477494,(GCF_001887695.1:0.1239540316,GCF_000284375.1:0.1394626974):0.1923349778):0.06882828591,(GCF_003183845.1:0.02187126633,(GCF_001908315.1:0.02451161507,GCF_001549695.1:0.02955975042):0.03782591323):0.2419498869):0.115231332):0.4850555711,(GCF_000015165.1:0.3241122047,(GCF_000026145.1:0.2990969678,(GCF_000344805.1:7.007512375,GCF_900176205.1:0.348136615):0.1006256478):0.09827376326):0.5468562395):0.1611345728):0.1944824514,(GCF_000012725.1:0.8247039195,GCF_000013885.1:0.5315588081):0.9697385776):0.1000761436):0.7282983552,(GCF_002119765.1:1.848865314,GCF_001579845.1:1.500173435):0.4294731986):0.3531205493):0.4541523673,(GCF_001402875.1:1.81570684,(GCF_000092925.1:1.099596888,(GCF_000010525.1:0.910960929,GCF_000017645.1:1.079273599):0.574114039):0.4461429514):0.2766605787):0.1993997467,(((GCF_000304315.1:1.396184633,(GCF_002752655.1:1.059008995,GCF_002117405.1:1.742103522):0.2115598626):0.5484300214,(GCF_000019845.1:2.293418949,GCF_000021745.1:1.248379275):0.7410522371):0.6790715524,((GCF_001271345.1:0.2451419446,GCF_001887265.1:0.5699070783):2.064928101,((GCF_002220095.1:4.094155462,(GCF_001713455.1:2.846279705,(GCF_001741865.1:3.105351909,GCF_001562255.1:2.988081983):1.36414829):2.010816134):8.070331421,((((GCF_003173775.1:0.06177035121,(GCF_001548015.1:0.07727657952,GCF_003173755.1:0.05934835719):0.01752231429):0.1374614531,(GCF_000019365.1:0.1153744192,GCF_000022085.1:0.1282349909):0.09954224982):0.09104513584,(GCF_003173715.1:0.4170727704,(((GCF_000083545.1:0.02920418927,(GCF_000022685.1:0.03192715731,(GCF_001542815.1:0.07890164332,(GCF_000021845.1:0.02875312156,(GCF_001971665.1:0.03073481398,(GCF_000018845.1:0.02481623014,(GCF_900234795.1:0.002373235063,GCF_002117815.1:0.0007933417877):0.02348275247):0.00476305079):0.005397406743):0.003585501829):0.002272683205):0.002514139178):0.113487729,(GCF_002355515.1:0.07542176305,(GCF_000019945.1:0.08125821459,GCF_003111705.1:0.1137202906):0.01677043182):0.03455127387):0.2185112765,(GCF_003173735.1:2.010306277,((GCF_001854385.1:0.00782244957,GCF_000019725.1:0.006810827825):0.06936127057,(GCF_003254375.1:0.02084454449,GCF_001936175.1:0.01471353013):0.09980736944):0.2111673188):0.08558443821):0.0725491838):0.1390582203):0.1301300747,(GCF_002741015.1:4.732168925,GCF_003151255.1:5.18685343):6.339268638):1.500410299):0.8649979277):0.4970834922):0.2513246724):0.2917615157):0.5498079156,((((((((GCF_001578105.1:0.8190433019,GCF_002043005.1:0.6850023403):1.191953578,((GCF_000496595.1:2.556239809,(GCF_001021085.1:1.600475751,(GCF_000829355.1:0.00398566573,GCF_000590865.2:0.00694431984):1.496599874):2.009803532):13.57363717,(((GCF_000016265.1:0.5913782824,(GCF_002944315.1:0.4465009467,GCF_002277895.1:0.6913521368):0.1033224532):0.4232704427,((GCF_001908375.1:0.067435063,(GCF_001908615.1:0.01628805285,GCF_000816845.1:0.0318474085):0.02687990469):0.1977400378,((((GCF_002117725.1:0.006343746582,(GCF_001664145.1:0.009277674278,GCF_001664525.1:0.004913458981):0.003059945831):0.02961741935,(GCF_002117485.1:0.04506559604,(GCF_000092045.1:0.003782969397,(GCF_000442435.1:0.004451480451,GCF_002119845.1:0.003217449104):0.005652099612):0.04318313143):0.01273006845):0.03706661676,((GCF_001664105.1:0.08497389312,(((GCF_000020265.1:0.006547423483,((GCF_001664425.1:0.00344812585,GCF_001664165.1:0.01032852707):0.002040779061,(GCF_001664405.1:0.0005497588224,GCF_001664445.1:0.0005403584343):0.008104390399):0.001261956041):0.006275947971,(GCF_001664185.1:0.009112950191,(GCF_001664125.1:0.01806056502,GCF_001664205.1:0.04504645918):0.004332216574):4.287730588e-06):0.01451012681,GCF_000172715.2:0.01911034681):0.01207916198):0.03800759536,(GCF_000172695.2:0.01852311967,(GCF_000698845.1:0.01370458975,GCF_000816125.1:0.01305299504):0.006707093989):0.02715379758):0.02277064969):0.01915665052,(((GCF_002953715.1:0.0618275273,((((GCF_000517605.1:0.1114724017,GCF_001890425.1:0.08366783791):0.02113814502,GCF_002240185.1:0.0762108852):0.02086086433,GCF_000023185.1:0.2425425202):0.01168256187,GCF_000009265.1:0.07399797089):0.04781163359):0.01329974308,(GCF_003290405.1:0.02037483472,GCF_002243365.1:0.02075315047):0.03889147402):0.07579503502,((GCF_001664485.1:4.373438086,GCF_000021345.1:0.5846357738):0.1984098659,(GCF_000520875.1:0.2259914195,GCF_000172795.2:0.2836247798):0.06747481672):0.0899500316):0.03770538492):0.06893386218):0.05618070662):0.3294751874,(((GCF_001652565.1:0.3733142549,GCF_001713395.1:0.5893204265):0.7372461172,(GCF_000697965.2:0.5483576865,((GCF_000017145.1:0.2159394059,(GCF_002197105.1:0.01003224466,(GCF_002197085.1:0.003585821835,((((GCF_002197445.1:0.006578004365,GCF_001050915.2:0.006338127483):4.267701147e-06,GCF_002197045.1:0.003412216932):3.740198641e-06,GCF_000218265.1:0.006691265181):7.893257233e-06,(((((GCF_002197465.1:0.0006623118581,GCF_000346065.1:0.0009579492296):3.52604102e-06,GCF_000147775.2:0.001328469485):4.07816028e-06,((GCF_002197065.1:0.0009335174404,GCF_002197145.1:0.001221412378):4.029262319e-06,GCF_002197025.1:0.0007029353419):3.823387885e-06):7.647909911e-06,(GCF_002302355.1:0.01232101228,GCF_002215195.1:0.008889828061):3.746570945e-05):0.001701716718,GCF_000320385.2:0.002120461316):0.003033591483):3.938066027e-06):0.004233297347):0.09081587496):0.1525319913,(GCF_002288525.1:0.3179142625,((GCF_000018545.1:0.08397366689,(GCF_003100575.1:0.02393720981,(GCF_002288485.1:0.02178244786,GCF_003177055.1:0.004828833582):0.01039378601):0.08436529205):0.08035324842,((GCF_002944405.1:0.008291345401,GCF_002288505.1:0.005936194475):0.1006689242,(GCF_000705595.2:0.01891216487,GCF_001889105.1:0.02056096088):0.08867019806):0.0841510028):0.08151874951):0.0504231333):1.005557102):0.3025164189):0.1695240605,((((GCF_001551895.1:0.0259098547,(GCF_002814035.1:0.04333482481,(GCF_001691455.1:0.03259147127,GCF_000499645.1:0.02901358682):0.01567491836):0.008066275376):0.2218794057,(GCF_002943835.1:0.1813589378,GCF_002005205.3:0.2194500724):0.05437952219):0.05333175172,(GCF_000092025.1:0.2942696523,(GCF_000192635.1:0.03563054474,GCF_000971565.1:0.0290858216):0.3817501444):0.1024339698):0.8816360955,((GCF_000016285.1:3.413899321,(GCF_001713475.1:10.50059914,GCF_002600635.1:4.05407358):1.013113711):0.5250535794,(GCF_000967425.1:1.214962286,(GCF_000731295.1:0.1830822372,GCF_000731315.1:0.1910437758):0.9328329956):0.3087592262):0.1084133554):0.2052862786):0.1237252979):0.1427577483):0.2792392273):0.265925325,GCF_001011155.1:2.345815954):0.4454443473,(((GCF_002764115.1:1.64149576,((GCF_002278035.1:14.0062548,(GCF_001652485.1:0.08306184748,GCF_002025625.1:0.1064124099):0.7749854197):1.204416392,(GCF_000017405.1:0.6413482806,(((((GCF_002749475.1:0.005362350957,(GCF_000740435.1:0.00329280946,GCF_003010715.1:0.002484876802):0.002690043918):0.00201791706,(GCF_000699025.1:0.001921426338,GCF_000698345.1:0.00194475983):0.004568634136):0.002421974219,(GCF_000590795.1:0.00811185861,GCF_000740275.1:0.00294513483):0.001373545281):1.127303502e-05,(GCF_000740235.1:0.003232447831,((((((GCF_002191235.1:0.002085369067,GCF_000227645.1:0.006016916488):1.503102143e-05,(((GCF_000192885.1:0.00218331624,GCF_002263015.1:0.00209176832):1.558257077e-05,(GCF_002191335.1:0.002074224721,(GCF_002895105.1:0.002057970651,GCF_002191615.1:0.002935288172):1.624930877e-05):1.65780707e-05):1.425992667e-05,GCF_001307475.2:0.002238951949):2.776199209e-05):1.484443996e-05,GCF_001431745.1:0.002623906174):0.005990237229,(GCF_002191355.1:0.002599453645,(GCF_001715485.1:0.002560992953,GCF_002191375.1:0.003860920712):2.924035235e-05):0.003143662511):0.003870489684,((GCF_002262995.1:0.007151014772,(((GCF_000054005.1:0.002987523018,GCF_001296965.1:0.004190372731):1.78030172e-05,GCF_003290345.1:0.002325435137):0.002174785329,(GCF_000740215.1:0.002792650158,GCF_000740295.1:0.002168882304):1.538496111e-05):1.460003263e-05):0.002687150407,GCF_000740155.1:0.009761399925):0.004982876725):0.001903540088,GCF_000016845.1:0.01495499393):1.451014111e-05):1.389042034e-05):0.04843764265,((GCF_900095155.1:0.06870171028,(GCF_001971625.1:0.7260007713,GCF_001971805.1:0.08217204056):0.01136699889):0.01310230235,GCF_900000005.1:0.09842213748):0.01295341062):0.65262165):0.2966164363):0.8964971049):0.1207424474,((GCF_002007565.1:11.34544441,(GCF_002007485.1:0.1409472698,GCF_002007505.1:0.1619701868):1.580661977):2.000311527,(((GCF_000341355.1:2.45101874,(((GCF_900475345.1:0.04816388985,GCF_000046685.1:0.08685527431):4.341385514,(GCF_001291465.1:0.05070348598,GCF_000046705.1:0.03967102774):5.592767429):1.176519464,(GCF_000341385.1:2.057497723,(GCF_000196435.1:1.344982665,GCF_000022725.1:1.067568372):1.402499356):0.4288399877):1.805794421):0.2231389583,(GCF_001281405.1:2.966473433,GCF_002022505.1:1.502712146):0.2516281256):0.1617300646,((GCF_002810325.1:0.1971679039,(GCF_002022485.1:0.0261042052,GCF_002022585.1:0.0468452442):0.1930586499):0.7728316896,(GCF_000253015.1:1.712596409,GCF_002022665.1:1.469187303):0.7224334848):1.107027885):3.238776274):2.838740894):1.178180664,((GCF_001889605.1:1.529901447,((GCF_001686985.1:0.4406063832,((GCF_001676765.1:0.2299459445,GCF_000009625.1:0.2327699724):0.256121675,(GCF_000176035.2:0.3700602919,(GCF_000230995.2:0.4990581928,((GCF_001618825.1:0.03847752304,GCF_000185905.1:0.03304461772):0.01355562824,(GCF_001672455.2:0.03526001661,GCF_001618845.1:0.04746515873):0.008108835946):0.5101387604):0.08982566136):0.03913872229):4.996595944):0.5432603208,(GCF_003071665.1:0.5058376001,GCF_001605015.1:0.5503613776):0.6486438804):0.4143257516):0.2642683891,(GCF_003296175.1:2.880712547,GCF_000014245.1:15.09827388):1.050119458):0.3622069425):0.1953387539):0.1988666631,GCF_001442755.1:1.999175284):0.2982686942,GCF_001953055.1:2.965333003):0.3814637428,(GCF_003433515.1:5.271568722,(GCF_000230555.1:5.964472256,(GCF_002949085.1:3.786825361,GCF_001402915.1:3.024677267):1.009281609):0.4765484373):1.378735849):0.1693287324,(GCF_900231165.1:2.786274981,(GCF_003432385.1:2.14545368,((GCF_002237595.1:0.8117997557,(GCF_001579905.1:0.06972709661,GCF_001999245.1:0.05931673999):1.102721335):1.236450702,(GCF_000192745.1:0.991104383,GCF_001484065.1:1.254463509):0.3108494608):0.5522996237):0.4016900112):0.4961514822):0.3422202146):0.2785763997,((GCF_003071365.1:0.4811428437,GCF_000828475.1:0.4375725887):2.466196091,(GCF_000166055.1:9.411583544,(GCF_000253295.1:1.509130616,(GCF_000143145.1:0.7935972181,GCF_000230975.2:1.189533319):0.7613723293):3.354449226):0.7895702791):0.5024925492):0.1450806321,(GCF_000017565.1:6.685924195,GCF_003330885.1:5.76632482):2.63014355):0.3345048023,(((GCF_001870665.2:3.595411189,(((GCF_001620265.1:1.412837769,GCF_002356635.1:1.375007132):0.3358697252,((GCF_002407205.1:0.3960275053,((GCF_000015985.1:0.05787231296,(GCF_001576595.1:0.00197960608,GCF_003324715.1:0.001904854831):0.04797318093):0.4968084357,(GCF_000016405.1:0.04591229043,GCF_003429265.1:0.05051447044):0.3388531053):0.2041675906):0.8483702502,(GCF_003071405.1:8.010743517,GCF_003060865.1:2.318405129):0.7930807282):0.2918403204):0.2426557148,((GCF_001940525.2:1.804467344,(GCF_001856665.1:0.9268880528,GCF_000021865.1:1.105862192):0.5036518887):0.367426723,((GCF_002105555.1:1.835899439,GCF_003324675.1:1.814834783):0.4929396755,((GCF_000444995.1:3.173229669,(GCF_000203895.1:1.003376346,(GCF_002749495.1:0.09286864507,GCF_002073635.2:0.09371931153):1.332111193):0.4844559343):0.4189088805,((GCF_002847445.1:1.95414621,GCF_002847305.1:3.834241819):1.344436966,GCF_002865605.1:2.85000687):0.6857385985):0.2779693271):0.6767663076):0.1558969266):0.2853605966):0.1914407189,((((GCF_000738435.1:4.542912192,GCF_000812665.2:9.62562068):2.27841041,((GCF_000018145.1:2.431884488,(GCF_000590925.1:1.995844498,GCF_000013565.1:3.438876141):0.7151761548):0.5254363043,((GCF_002504165.1:3.161594664,(GCF_001305615.1:4.334646932,(GCF_002079305.1:2.618974008,(GCF_002073975.1:0.7859329054,(GCF_001633165.1:0.1473153708,GCF_001548075.1:0.265956884):0.4678262192):2.564859664):1.023823835):0.8620219245):0.6460425495,(((GCF_003008555.1:1.099345956,(GCF_000011965.2:0.6524345732,((GCF_000014065.1:0.1979216643,GCF_000376545.2:0.2396390639):0.4598626546,(GCF_001678945.1:0.4528380477,(GCF_001888185.1:0.3016661831,((GCF_001969345.1:0.01918831199,(((((GCF_002891965.1:0.02025148278,(GCF_002891665.1:0.01288103946,GCF_002892205.1:0.00904857766):0.01475115796):0.004148071794,(GCF_002892185.1:0.02401486337,GCF_002892125.1:0.03322513487):0.004783484938):0.001254680194,(GCF_002892085.1:0.0137797186,GCF_002891945.1:0.01417946462):0.005225913303):0.001197608573,(((GCF_002892165.1:0.004078420611,GCF_002892265.1:0.007249799732):0.01233853592,GCF_000154745.2:0.01518646523):0.001677360536,GCF_000154765.2:0.04145240475):0.003559542067):0.003116593674,GCF_002892225.1:0.02672478519):0.00678373462):0.07901975506,((GCF_002891905.1:0.0460745894,((GCF_002891925.1:0.004400988432,GCF_002412045.1:0.002007841204):0.08028576598,(GCF_002892245.1:0.06825617561,GCF_002407245.1:0.4957095717):0.08852853114):0.01605358372):0.05105905849,(GCF_000511385.1:0.03384154585,GCF_002381385.1:0.03065313641):0.09277080878):0.06089350464):0.1012803689):0.4529624502):0.07279562459):0.2879182909):0.1392757451):0.140997022,(GCF_003352045.1:2.95637771,(GCF_001969365.1:3.15648306,(GCF_002222635.1:19.01222365,((GCF_002983865.1:1.617713468,GCF_000154785.2:2.223404145):3.422216967,(GCF_001886735.1:4.146519074,(GCF_003352105.1:4.263931341,(GCF_003352065.1:5.030152845,GCF_003352085.1:5.327632927):1.517129384):2.367933636):0.5232976319):0.6974470681):0.7690215027):0.461351989):0.6636672987):0.331408523,((GCF_002080415.1:0.09456946402,GCF_003288315.1:0.09011369908):4.280576091,(GCF_001046955.1:1.94270317,(((GCF_001687105.1:2.627445885,GCF_003111685.1:10.34477387):2.710378269,(GCF_001975705.1:1.514386438,GCF_001969385.1:1.543756038):0.6089336744):0.684785109,(GCF_002237555.1:2.353042981,GCF_002814095.1:1.815409631):0.7769993323):0.5458877932):0.2919345792):0.2183220753):0.2765400456):0.1622054689):0.1860950203):0.1933518407,(GCF_001308265.1:2.899140331,(GCF_002407265.1:1.167882629,GCF_000819565.1:0.8756290216):0.4440559195):0.7592386533):0.1187309845,(((GCF_002850435.1:0.2420904677,GCF_001908835.1:0.2615054247):2.402507248,GCF_002117445.1:2.212324737):0.4358111121,(GCF_002158905.1:1.909770831,(GCF_001187845.1:1.370616579,(GCF_000155675.2:0.8257886679,GCF_000155735.2:0.6386102989):0.8746186391):1.96937336):0.539741813):0.5438879243):0.3994547104):2.021831094,(GCF_000152825.2:44.98449954,(GCF_000014745.1:3.34728088,((((GCF_002749615.1:1.024008618,((GCF_000092285.1:0.3711218171,GCF_002310295.2:0.3859102255):0.4301745343,(GCF_000019145.1:0.6134806945,GCF_001414055.1:0.7076753384):0.3682719528):0.6606319356):0.3190130386,(GCF_000017265.1:1.299100045,GCF_003150835.1:4.254553869):0.692188244):0.3290312572,(((GCF_002002865.1:0.3954327648,GCF_000144605.1:0.399953738):0.7858555378,(GCF_000635915.2:1.611148529,(GCF_002208825.2:0.2190413493,GCF_001636925.1:0.2003661591):7.428035707):0.3730461432):0.7427193039,GCF_000175215.2:2.532272206):0.3017544965):1.087196002,(GCF_000023785.1:7.179929233,(GCF_000013025.1:4.495964252,GCF_001854405.1:5.08606778):1.18705804):2.046232183):0.246405476):0.3092534474):0.2386472181):0.2411765683):0.3142386333):0.3980128029,GCF_000264455.2:2.816986666):0.2152743531):0.2609308829):0.2315945825,(GCF_002117145.1:7.149430614,GCF_000742835.1:6.366632794):3.907230793):0.4002402407,((((GCF_003015145.1:8.240704492,((((GCF_900327245.1:0.0568796728,GCF_000063545.1:0.1726017836):0.06942752041,(GCF_900327255.1:3.277243778,(GCF_900327275.1:0.1112803932,GCF_900327235.1:0.1003817974):0.03432651981):0.004946433276):0.04759319096,(GCF_000010205.1:0.01960925537,GCF_900327265.1:0.01536155134):0.02154276676):5.834531737,((GCF_002285905.1:0.4955469103,(GCF_002078315.1:0.02091011463,(GCF_000018245.1:0.05377125993,GCF_000012385.1:0.02821091338):0.003128235311):0.6801258804):3.276462713,((GCF_000014345.1:0.04552643849,GCF_000283915.1:0.03460511781):0.4715518918,((GCF_000277285.1:0.3159893387,(GCF_000277245.1:0.0047064324,GCF_000363905.1:0.003221313181):0.266478186):0.7508420653,((((GCF_000016625.1:0.06282796718,(GCF_001442475.1:0.02190295175,GCF_000284075.1:0.02042367188):0.04537072028):0.08037119679,(GCF_002357215.1:0.08288748109,(((GCF_000007025.1:0.02635995696,GCF_000284195.1:0.0259460114):0.004574746389,GCF_000237845.1:0.01686730604):0.004915087438,(GCF_000021525.1:0.04114502784,(GCF_000283995.1:0.01868383548,(GCF_000283935.1:0.01089373887,(GCF_000283955.1:0.00202503192,(GCF_000283795.1:0.002100529079,GCF_000283775.1:0.002884876436):1.522672849e-05):0.01570243175):0.01073477131):0.04066827393):0.007009606095):0.0334080423):0.02911731749):0.004239218192,(GCF_000284175.1:0.09196973066,(GCF_000284055.1:0.00624344378,GCF_001273795.1:0.008847768089):0.08528736079):0.003670290622):0.1178199256,(GCF_000499665.2:0.1922010294,((GCF_000018205.1:0.2464611809,GCF_000284155.1:0.1150878084):0.1309132991,GCF_000012145.1:0.1367715247):0.09838553628):0.02986696446):0.1795950658):0.1444854146):5.163252627):5.592873757):1.024898909):4.738997326,(((GCF_000632985.1:38.85409396,(GCF_000013165.1:1.196583171,GCF_000022525.1:0.9416413993):6.709230479):21.84099516,((GCF_001931755.2:1.160645358,((GCF_000376585.1:1.024144133,(GCF_000022285.1:0.03930807908,(GCF_000376605.1:0.07926033356,(GCF_000953315.1:0.01032113624,GCF_000008025.1:0.02457413141):0.06567296252):0.02748409006):0.6146091405):0.2309547645,((GCF_000306885.1:0.01737710431,GCF_000530755.1:0.02105866254):1.333585027,(GCF_000008385.1:0.9793356764,GCF_000829315.1:0.8446937918):0.1638384141):0.3561181454):0.4420945822):3.390428857,(((GCF_000050405.1:0.04312228103,GCF_000050425.1:0.06274851483):1.345052784,((GCF_002879995.1:0.01230070983,GCF_000012565.1:0.02227600901):1.580776476,(((GCF_000632905.1:0.002548680616,GCF_000013145.1:0.002821862953):0.0008874483635,(GCF_000632885.1:0.002898349309,(((GCF_000632925.1:0.00446116989,GCF_000632865.1:0.005111053662):0.001076837341,GCF_000632945.1:0.001920850571):8.636253412e-06,GCF_000632815.1:0.004792372038):0.002740467622):8.905642011e-06):0.4515128621,(GCF_000632845.1:0.2243250756,GCF_000508225.1:0.2620714381):0.3466607762):0.1893653316):0.6698747279):1.532129742,((GCF_000689635.2:0.1304633655,(GCF_000439775.1:0.00506965323,(GCF_000439755.1:0.006256413267,GCF_000013125.1:0.003161423912):0.003148344002):0.1070888578):16.89879262,(GCF_000024505.1:1.039869963,(GCF_002214625.1:1.025850162,(GCF_000011945.1:0.02667719844,GCF_000020305.1:0.0154398211):0.7052805719):0.6524640337):3.701031989):4.123910858):2.088986333):1.847799526):1.712172395,GCF_003072485.1:14.82697691):0.5472213934):0.4324116562,(GCF_000746585.1:5.207888977,(GCF_000730245.1:4.196542938,GCF_000219355.1:5.671784935):1.947937177):0.4482859942):0.5157741197,(GCF_000299115.1:7.911886628,((GCF_000012345.1:2.343858824,GCF_000299095.1:3.44836776):2.820328629,(GCF_000195085.1:3.515455407,GCF_002688585.1:3.419882781):1.186767924):1.920745595):1.594069379):11.96365026):0.680126866,GCF_000014865.1:9.695164876):0.6699366784,(((((GCF_003184265.1:7.607282473,(GCF_002355415.1:13.29264583,GCF_002355735.1:7.293698473):4.971394239):2.065760663,((((GCF_000012745.1:4.690973044,(((GCF_000025705.1:3.291455294,GCF_000145255.1:5.574032914):2.398003172,(((GCF_000355765.4:3.004235974,(GCF_000196355.1:4.886620194,GCF_000619905.2:3.001305071):0.9249189174):1.547178016,((GCF_000219585.1:3.177895476,(GCF_001455205.1:0.7875158939,GCF_000175095.2:0.8850746371):3.871608481):3.558372723,(GCF_001007935.1:5.49140013,(GCF_000009145.1:4.344310796,GCF_000014765.1:3.78080164):4.957001056):1.893201024):3.92502824):3.427066939,GCF_002162035.1:6.419719173):1.024321678):0.3609879425,(GCF_000981505.1:9.172196245,((GCF_000023705.1:2.090437,GCF_000093025.1:2.807217003):3.157206911,(GCF_000953015.1:4.533642313,(GCF_000013705.1:3.981460546,(GCF_000023745.1:0.1578086521,GCF_000183115.1:0.1822219673):2.717850074):1.629303613):0.3737649388):0.5756148383):5.274014405):2.747311689):0.947063119,((GCF_000828635.1:3.862583451,GCF_001713355.1:4.762895688):0.8420703273,((GCF_002872475.1:2.923258272,((GCF_000025965.1:4.275740616,(GCF_001190925.1:6.031444702,GCF_000349945.1:19.95602605):1.994690896):1.516394518,((GCF_003054515.1:0.08887355568,(GCF_003345255.1:0.2987090018,GCF_002863805.1:0.1565322884):0.07047299024):11.59666943,((GCF_002354895.1:1.197044252,((GCF_003030465.1:0.488420803,GCF_001922305.1:0.5017089546):0.9398401378,(GCF_001051995.2:1.389976757,GCF_000021765.1:1.220138042):0.2819890693):0.3906017453):0.4028810018,((GCF_003111665.1:0.3429878687,GCF_003111645.1:0.2607234512):2.164513933,(GCF_001682385.1:0.04777842723,GCF_000061505.1:0.0612960026):1.682067818):0.4503315691):0.3656485439):0.3386766666):0.4435096284):1.118107075,(GCF_000024165.1:8.314157604,(GCF_000236665.1:2.715214992,GCF_000012425.1:4.343015365):0.828732448):0.9122463555):0.3558919537):0.8107917673):0.3869824253,(GCF_001953215.1:5.254724311,(((GCF_003339525.1:10.73179068,(((((GCF_002752675.1:3.234461984,(GCF_001865675.1:0.6526281366,(GCF_002002885.1:1.049192407,GCF_002327145.1:5.58185244):0.6541207492):6.220388541):1.374386373,((GCF_001191005.1:1.559443321,(GCF_003293715.1:0.303383101,GCF_003028855.1:0.3847538238):1.218558241):1.053674859,(GCF_003143515.1:5.326595006,(GCF_001941825.1:5.557232712,GCF_001412595.2:4.432948412):12.53083216):4.561801674):0.5082335089):0.9330787758,(((GCF_000013625.1:0.8746880794,(GCF_900130075.1:1.275210472,GCF_000026125.1:1.723369174):0.5856668798):2.989974119,((GCF_001584145.1:0.7425608564,((GCF_001584225.1:0.09311844762,GCF_001584185.1:0.0847071656):0.4974314772,GCF_000786695.1:1.055050784):0.1867310943):2.158554282,((GCF_001267925.1:0.5830270462,GCF_002257565.1:1.010463932):1.291858941,(GCF_002025725.1:0.7506166563,(GCF_001483945.1:0.5762753332,GCF_001721865.1:0.3709532011):0.6825293999):1.503578086):0.7111490461):0.1429105092):0.1296008556,GCF_001278785.1:18.59143901):1.535965325):0.5797362575,GCF_002127965.1:7.183946811):2.104735791,((((((GCF_002393425.1:0.0189479928,(GCF_000959725.1:0.02945768648,GCF_000194745.1:0.02856650103):0.005517327833):0.2429459243,((GCF_001411805.1:0.009632119103,GCF_000835205.1:0.01479315949):0.0946619792,GCF_000022645.2:0.1400757855):0.1368387829):0.1962075976,((((GCF_000756005.1:0.001687159521,GCF_001718995.1:0.001709481419):0.02698007679,(GCF_001718755.1:0.01051628311,(GCF_000010545.1:0.03912999029,GCF_000959525.1:0.01018962508):1.047953286e-05):0.02428147943):0.1038142092,(GCF_000959505.1:0.1414536493,((GCF_001718415.1:0.01532915893,GCF_000755725.1:0.01096690009):0.1169080224,((((GCF_001718395.1:0.03246479608,(GCF_002407525.2:0.03535101615,GCF_001718835.1:0.05972490048):0.007607087583):0.6720640784,(((GCF_001718535.1:0.06091655771,((GCF_001999785.1:0.02202144616,(GCF_003076415.1:0.02513522873,(GCF_000019505.1:0.0249724988,(GCF_001999825.1:0.01982570309,(GCF_002007585.1:0.01023536508,GCF_000203955.1:0.0185837253):0.009265296745):0.003709476712):9.812150554e-06):0.004586366851):0.03567038227,(GCF_001522585.2:0.09993147673,(GCF_000009485.1:0.02385152814,((GCF_001606135.1:0.006927059448,GCF_001484665.1:0.007229528175):0.00214629373,(GCF_001718895.1:0.009313135902,((GCF_000236215.2:0.006343119553,GCF_001999885.1:0.01053056576):0.001911550821,GCF_001606115.1:0.006824185912):0.0005586462496):9.773340765e-06):0.00275606628):0.03854542115):0.0121031758):0.03153312184):0.02541573172,(((GCF_000012945.1:0.1334614451,((GCF_001742165.1:0.108508266,GCF_000701165.1:0.1019626707):0.01732182231,GCF_003330765.1:0.1251177405):0.006233259137):0.01519118679,(GCF_001028665.1:0.04577312934,GCF_002356275.1:0.04327902565):0.04840899546):0.0073596706,GCF_003233675.1:0.09034204841):0.03195610951):0.02287699067,(GCF_001718555.1:0.0763329574,GCF_001718575.1:0.08978217014):0.0250384984):0.006703876017):0.05575393867,((GCF_001524645.2:0.0527980951,((GCF_001718315.1:0.04701279302,(GCF_001718335.1:0.03421023611,(GCF_001718795.1:0.009551800489,GCF_000764955.1:0.01131366068):0.1080500499):0.02144668424):0.01762912143,GCF_001523915.2:0.06114859255):0.003157509339):0.03380167432,((GCF_003366075.1:0.1146573416,((GCF_000019925.1:0.0260054294,GCF_000959545.1:0.02968438941):0.08275425712,GCF_000292915.1:0.1086339298):0.01744633355):0.008740089374,((GCF_000262695.1:0.00955419577,GCF_000959445.1:0.01035061256):0.001495316412,(GCF_001718495.1:0.02661460148,((GCF_001718915.1:0.02076659289,GCF_001718815.1:0.1275855329):0.003865139623,GCF_001718775.1:0.01142287496):0.004426892671):8.820839974e-06):0.1501336164):0.01047458166):1.299751771):0.07277962303,(GCF_001718955.1:0.1307544169,(GCF_002097715.1:0.08199517009,(GCF_001718655.1:0.03563458857,(((GCF_000959245.1:0.02732763273,(GCF_001718855.1:0.02406067718,GCF_001718695.1:0.04282142126):0.00279212693):0.005810664777,GCF_001718975.1:0.02424374701):0.0266082375,GCF_001718355.1:0.03130235291):0.0336365413):0.04158439168):0.05814289004):0.07295123541):0.07666395922):0.05284059604):0.02507925984):0.1439309596,(GCF_001718875.1:5.245463828,((GCF_001524445.2:0.005578108935,(GCF_001524625.2:0.008890948534,GCF_001532025.2:0.0060589171):0.001995810095):0.1363121848,(((GCF_001522135.2:0.01293085314,GCF_000755985.1:0.009766854563):0.06019215654,(GCF_001522635.2:0.06427410949,GCF_001523745.2:0.07606998317):0.05281516962):0.1257403116,(((GCF_000706745.1:0.002800407797,(GCF_003020025.1:0.002578560513,GCF_000764595.1:0.006062238295):1.737644076e-05):0.01237749152,GCF_000808035.2:0.01020296041):0.08919058052,((GCF_000959325.1:0.02114071407,GCF_000385525.1:0.01529137934):0.2792559783,((((GCF_002111145.1:0.003646301864,GCF_002111005.1:0.001482665717):1.02205857e-05,GCF_002111165.1:0.001825116285):0.002105144778,GCF_002111385.1:0.004855915825):0.002054688126,(((GCF_001318245.1:0.008960317041,(((GCF_000954175.1:0.00448957484,GCF_000757015.2:0.004872079372):0.0003721643288,GCF_001277975.1:0.00427718437):0.0008667895541,((GCF_000756145.1:0.0014681293,GCF_000294635.1:0.001406289692):0.001607163193,GCF_002860065.1:0.001610617527):0.004624026085):0.001962238032):0.0007848962269,((GCF_000959345.1:0.005739492828,(GCF_000770395.1:0.0105108607,GCF_001887575.1:0.006622849325):0.002738794566):0.0005734060051,(((GCF_000953095.1:0.004265527475,(GCF_000755925.1:0.007473253205,GCF_000757035.2:0.005235363196):0.000835086997):0.002442926125,GCF_000770495.1:0.01064431578):0.0004119491678,(((GCF_001277895.1:0.005893904353,GCF_000260515.1:0.001224497772):0.0009261862166,GCF_000959145.1:0.002657574021):0.002096809668,(((GCF_002843645.1:0.01646609019,GCF_002110965.1:0.01417439405):1.51954556e-05,(GCF_002111325.1:0.00172984886,(GCF_002111345.1:0.00246470119,(GCF_002110945.1:0.005259771092,(GCF_002111045.1:0.008803399366,GCF_002111265.1:0.003036459666):1.699756461e-05):1.269869171e-05):1.062679221e-05):9.828616044e-06):0.001222712802,GCF_002111125.1:0.001465195682):0.002517367626):0.00225830006):0.0001204250884):9.305647507e-06):0.0006695909967,(((((GCF_001975085.1:0.00864820081,(GCF_000511915.1:0.006200416069,GCF_001975145.1:0.01184544566):0.0005448500853):1.065635699e-05,(GCF_001975065.1:0.01124029402,GCF_000770515.1:0.01490065855):0.001670747209):0.0007125273406,(((GCF_000959185.1:0.006692833146,GCF_000959305.1:0.007896094462):0.001435294479,((GCF_000755905.1:0.001636651829,GCF_000755945.1:0.002760314616):0.004882396968,GCF_002111105.1:0.005501794114):0.0008362408247):8.38404526e-06,(GCF_002111365.1:0.01422511644,GCF_000012785.1:0.006695873766):0.00085669493):9.301609767e-06):0.0002710710719,(((GCF_002346165.1:0.001994577723,(GCF_002346065.1:0.01102759925,GCF_000959405.1:0.007332252811):7.694139918e-05):0.001205698388,(GCF_000959465.1:0.00294461863,GCF_000959625.1:0.001768068608):9.393980467e-06):0.01005919808,GCF_002111085.1:0.006902300653):9.525439462e-06):0.000797086297,(GCF_000959205.1:0.004921176892,GCF_000959225.1:0.00591268823):0.001156297137):1.057749241e-05):0.0008655139613):0.1053228299):0.02287243553):0.07585211361):0.02534103802):0.103789995):0.08968663664):0.1203666644):0.172715736,(((GCF_001577465.1:0.01995358446,GCF_001557535.1:0.01814349905):0.8811826218,(GCF_000828875.1:0.04107808059,GCF_000236065.1:0.02821728047):0.4826840599):0.2343659677,(((GCF_001865575.1:5.400014605,GCF_000092885.1:3.866977509):14.35113772,((GCF_000148685.1:0.1821917075,(GCF_000300095.1:0.0282475981,GCF_000176935.3:0.0342327939):0.1210155009):0.06062106527,((GCF_003330745.1:0.3552473337,(GCF_003330825.1:0.2731673453,(((GCF_000961515.1:0.1554104061,GCF_001634365.1:0.1148489042):0.03504764455,GCF_003368325.1:0.1443195079):0.1027282707,(GCF_000020125.1:0.1732584843,(GCF_002278075.1:0.148148297,GCF_000756045.1:0.1539905288):0.04316208344):0.04395233603):0.06721503446):0.1180185359):0.05191878275,(GCF_003330785.1:0.02257169251,GCF_001293045.1:0.02659555637):0.1313936961):0.04063384998):0.1509046198):0.1686860579,(GCF_001922345.1:0.490691552,(GCF_000020045.1:0.2354843076,((GCF_001611015.1:0.06946080239,GCF_000522545.2:0.05818444622):0.04258869035,((GCF_002902965.1:0.03772511799,GCF_003330805.1:0.03705967295):0.06775153252,GCF_002902925.1:0.06867724619):0.0416580837):0.1303907033):0.1861445768):0.07448085129):0.1180726342):0.1411858626):0.5973029364,(GCF_001017775.3:2.208945875,(GCF_001465545.3:24.63854114,((GCF_000815105.2:0.885478229,((GCF_001029105.3:1.039419736,(GCF_000934605.2:3.748116476,(GCF_000814845.2:2.500603313,GCF_000972785.3:6.543683667):4.018615266):0.6353915453):0.5804626434,(GCF_001636275.1:0.0169992209,(((GCF_000504585.2:0.01447824176,GCF_000604065.3:0.02830559322):0.001539165093,GCF_000590495.2:0.02085971127):0.009521575626,GCF_000767615.3:0.01777436903):0.006989202036):0.8321454502):0.1961546597):0.1360607058,(GCF_001027265.1:0.004574156572,(GCF_002951195.1:0.06724668019,GCF_001465595.2:0.08877432225):3.62596109e-05):0.89066724):0.3382697998):1.820215747):0.3546323182):0.427078518,(((GCF_001281465.1:0.4243686155,(GCF_000832305.1:1.255645282,((GCF_001854325.1:0.005861228123,(GCF_001854305.1:0.0111234107,GCF_001854285.1:0.009191307498):0.002128860286):0.4433853152,((GCF_000196015.1:0.01871026474,GCF_002944765.1:0.0124319017):0.5627806417,(GCF_000203875.1:0.331454082,(GCF_000009285.1:0.05515515565,(GCF_002011925.2:0.1894720934,GCF_000219215.1:0.08295458691):0.01748020944):0.2133408984):0.1179861313):0.1121139179):0.05058263693):0.1212429633):0.3488991967,(((GCF_002162015.1:0.008211223216,((GCF_002894285.1:0.004701275527,GCF_001891105.1:0.0008236931623):0.008330263377,((GCF_001887535.1:0.007110501691,(GCF_001663415.1:0.006231134607,GCF_001708525.1:0.001336961193):0.0002459537577):0.007715644535,GCF_000009125.1:0.004389978486):0.0007695452534):0.003263943016):0.08940731376,(GCF_000283475.1:0.1252145538,(GCF_001587135.1:0.001245463239,GCF_001587155.1:0.0009456168702):0.1389369202):0.03279129628):0.1283729844,((GCF_001628775.1:0.009979917901,(GCF_002393485.1:0.01123578537,GCF_000954135.1:0.1041500122):0.001929970509):0.1675832437,((GCF_000023425.1:0.1225285747,GCF_000020205.1:0.1428949667):0.1146263776,GCF_001653935.1:0.1888326037):0.1224887285):0.1443653564):0.6049397369):0.4570004298,(GCF_003065365.1:1.070355765,(GCF_003261295.1:1.741233417,(GCF_000019745.1:0.9046108863,((GCF_001874585.1:0.01509619381,(GCF_001874565.1:0.06909540205,GCF_000016345.1:0.01025278742):0.01151564186):0.672633349,(GCF_000973625.1:0.5973191079,GCF_000342265.1:0.3359299859):0.6491345195):0.1943206643):0.7359236998):1.103552783):3.83729767):0.2758313938):0.3140596887):0.3343860925):0.5846802612,((GCF_002028405.1:0.5883775642,GCF_000092605.1:0.6639957898):1.758862796,((GCF_001017435.1:8.104218298,((GCF_000015725.1:0.9918401564,(GCF_003100395.1:0.9451336621,GCF_000019785.1:0.88833949):0.1671347635):0.06522899847,((GCF_002222655.1:1.162154537,GCF_000284255.1:0.7383809536):0.206814947,((GCF_001477625.1:1.100792691,GCF_001483865.1:0.7950336325):0.2862089443,GCF_002762215.1:0.9191971946):0.1394324603):0.09829008249):0.1315477678):0.3102396132,((GCF_000828915.1:1.67873774,(GCF_000263795.2:1.487780408,(GCF_001761385.1:7.030365497,GCF_001713375.1:6.611332976):2.097023498):0.6216437368):0.2960854911,(GCF_000477435.1:2.978526122,((((GCF_001577265.1:0.4625546274,((GCF_003019815.1:0.153295992,(GCF_000184745.1:0.1778291524,(GCF_000023345.1:0.0713576867,GCF_000463015.1:0.08791533592):0.1574672192):0.06492439544):0.0452981487,GCF_002291405.1:0.1955643013):0.1581966558):0.5224641985,(GCF_001955695.1:0.5625093157,(GCF_001955715.1:0.846634724,(GCF_000013605.1:0.8876399007,GCF_001955735.1:1.023385013):0.3383837789):0.4861417416):0.205398038):0.0914027128,((GCF_000215705.1:0.3857479807,GCF_001580455.1:0.4085086159):0.2603480749,(((GCF_002158865.1:1.639637783,(GCF_003008535.1:1.341707829,GCF_001262075.1:20.10999842):0.5784568386):0.3431607913,(GCF_001412535.1:0.9479253588,GCF_001412575.1:2.15243128):1.072226569):0.1431534997,((((GCF_001714725.1:0.3594596293,GCF_000302535.1:0.3223326007):0.117439858,(GCF_000015565.1:11.11078457,(GCF_002176815.1:0.2583208771,(GCF_002157165.1:0.1520097452,(GCF_002157185.1:0.07230864929,GCF_002157145.1:0.08012488224):0.1277770496):0.2695601735):0.3716389122):0.07369361673):0.3226922084,((GCF_000176855.2:0.09209422804,GCF_002441975.1:0.09951907051):0.3366355423,(((GCF_001753225.1:0.07636841012,(GCF_000018665.1:0.01698355386,(GCF_001886655.1:0.01770539869,GCF_000214395.1:0.01685615562):0.008683204904):0.07077255173):0.2586993757,(GCF_002056725.1:0.657544077,(GCF_000739375.1:0.08397743572,(GCF_000093145.3:0.01646700688,GCF_001406795.1:0.01760034464):0.06129104633):0.3232405922):0.2523719199):0.3949947187,(((GCF_000179015.2:0.06889778849,GCF_000204645.1:0.07421882873):5.973343497,(GCF_000015545.1:0.5210665101,(GCF_002214645.1:0.4022833614,GCF_000022305.1:0.5086049097):0.3741446539):10.10342759):3.324044738,(GCF_003008575.1:1.78559098,GCF_003013695.1:1.221679117):0.8578304363):0.460441282):0.104186266):0.08895408731):0.07679802161,GCF_003008595.1:0.9985166937):0.1267462742):0.09814003814):0.06388677126):0.07685772819,(GCF_000013865.1:0.424311209,GCF_000015505.1:0.5337261463):0.6467991909):0.0831438126):0.1074938446):0.4219403172):0.4326519623):0.5726802158):0.4694573604,(((((GCF_900089455.2:1.149539946,((GCF_001676725.1:0.5754938949,((GCF_002119745.1:0.0316224575,GCF_002119725.1:0.03394074205):0.7488309597,((GCF_001676745.1:0.01270845539,GCF_001676705.1:0.02244822581):0.4847486044,(GCF_001704295.1:0.7634457769,GCF_002119685.1:1.211572838):0.2073940692):0.2783900922):0.1757129377):0.4412962093,((GCF_002119665.1:0.2153658606,((((GCF_002119705.1:0.01077483338,GCF_001704355.1:0.006967562119):0.05210357283,GCF_003186185.1:0.002032365226):0.01096850423,(((GCF_000317955.1:0.001972730095,(GCF_003186595.1:0.004336348599,GCF_003184465.1:0.003679938943):0.001328788913):0.01256105197,(((GCF_000829175.1:0.0007224428082,GCF_003184485.1:0.0007860012258):0.0008311880354,((GCF_003186265.1:0.007120255502,GCF_000195675.1:0.003011607166):5.360690949e-06,(GCF_003186685.1:0.001756444661,GCF_000317935.1:0.009342915449):0.000271018052):5.109186401e-06):0.0003452449272,GCF_003186205.1:0.001925617128):0.002007770357):5.031637963e-06,((GCF_002892765.1:0.002023712845,(GCF_001307605.1:0.004943324077,GCF_002892725.1:0.002440507426):1.959676035e-05):1.315755299e-05,((GCF_002285975.1:0.006560187925,GCF_001986375.1:0.004680132219):3.229279231e-05,((GCF_001509895.1:0.002689509562,GCF_001986935.1:0.003042509894):2.200482607e-05,(((GCF_000306945.1:0.006144494612,GCF_001605625.1:0.002983791821):2.041904259e-05,GCF_001985825.1:0.003754062938):2.25796947e-05,GCF_000812165.1:0.003372059655):1.881863467e-05):1.875125074e-05):3.59796703e-05):0.01778416337):0.007447162368):0.228062447,((GCF_002860045.1:0.003845881054,GCF_900078695.1:0.003258208406):0.2644080421,(GCF_000070465.1:0.3067058595,(GCF_000765395.1:0.3103966869,(GCF_001698185.1:0.05701162559,(GCF_001078275.1:0.002846346817,GCF_001078295.1:0.003071378703):0.08047807749):0.06366071316):0.04543742863):0.0824075568):0.1148891781):0.05786690701):0.03586995949,(GCF_000067205.1:0.158314074,((((GCF_000165835.1:0.04389616064,(GCF_002812705.1:0.0994491204,GCF_002966795.1:0.07483086125):0.03418065474):0.01041106429,(GCF_002205315.1:0.05335192674,(GCF_000783435.2:0.002045355524,GCF_001971645.1:0.004481195723):0.0527926615):0.01059438396):0.04113133931,(GCF_001558755.2:0.02485432235,((GCF_001514355.1:0.00487498968,(GCF_001051055.1:0.005078111108,GCF_001558915.1:0.005290690381):0.0009338262482):0.02105223155,(GCF_001457475.1:0.00529731819,(GCF_000758265.1:0.005750875128,GCF_001559195.1:0.006424304973):0.001036503):0.02446690709):0.01027977028):0.03935365276):0.06000497493,GCF_002902905.1:0.07854919699):0.09226917068):0.02124861385):0.05145470497):0.1764103714):0.250350644,(((GCF_000219915.2:1.190542684,GCF_000521505.1:1.369180494):2.409601365,(GCF_000743945.1:6.538471055,(GCF_002984485.1:7.040781388,((GCF_002288205.1:0.01513478188,(GCF_000276685.1:0.01566293122,GCF_000185745.1:0.01426904213):0.01752476925):0.01693110022,(GCF_002288125.1:0.01927726695,(GCF_002288025.1:0.03937594259,GCF_002288245.1:0.01363600893):3.605671571e-05):0.01205232461):11.27763879):1.457028893):4.975252001):4.50282367,((GCF_000612685.1:6.759656013,(GCF_002005365.1:8.169956429,(GCF_002242175.1:0.5875869974,(GCF_002443155.1:0.1115633156,GCF_001641975.2:0.125317787):0.2779524987):3.062938462):2.988117965):0.3327117017,GCF_000209655.1:4.98329714):1.463951096):0.8279298025):0.2861077116,GCF_003058465.1:7.399888139):0.1598255305,(GCF_003072465.1:7.488037901,((GCF_000319245.1:1.826335942,(GCF_000340865.1:1.965038273,GCF_000340905.1:1.654778347):0.6665799764):3.862862163,(GCF_000340795.1:3.771051038,(GCF_000340825.1:0.003587684194,GCF_000319225.1:0.0176549129):3.575080552):2.825538118):1.609125756):15.28577691):1.721344831,(GCF_000828975.1:4.247726872,GCF_001688905.2:12.59946503):1.510690111):0.4624335489):0.9118688033):0.4625383252):0.4451003067,(GCF_002892535.1:16.94786159,((GCF_001808185.1:2.346598083,GCF_000969645.2:6.412580642):1.85311794,((GCF_002002905.1:2.996413148,(GCF_000021025.1:0.1303255016,GCF_002215055.1:0.1324251642):2.848256296):0.7794759615,((GCF_000283535.1:1.775857367,(GCF_002848345.1:0.648071614,((GCF_003325475.1:0.04876901078,GCF_003325495.1:0.0333974322):0.6311022251,(GCF_000007705.1:0.4568517305,(GCF_001855275.1:0.1570042766,GCF_002952135.1:0.1799760215):0.3230101883):0.1550151352):0.2583322736):1.134438971):0.7651128411,(GCF_002951955.1:4.611094024,(GCF_000600005.1:5.637209849,(GCF_900187105.1:4.048043467,((GCF_002951835.1:2.531376712,GCF_900475905.1:2.101038415):3.365230088,((GCF_002237445.1:3.030799489,(GCF_003351685.1:0.1821049426,(GCF_900475815.1:0.2971635937,GCF_003351545.1:0.2615767484):0.06669623479):2.634114272):0.9402443159,((GCF_900187305.1:1.792185998,GCF_900086555.1:2.718996677):1.329904162,(GCF_002216145.1:2.937516107,(GCF_002327085.1:2.437366971,(GCF_003351665.1:1.053274275,((GCF_003028315.1:0.05189719059,GCF_002073715.2:0.07389363999):0.486069559,(GCF_900475315.1:0.3177145663,((GCF_003355195.1:0.1425695354,((GCF_900186935.1:0.004225372681,(((GCF_001047225.1:0.003542306092,(GCF_000006845.1:0.005922200976,GCF_002073535.2:0.00291356426):7.890684248e-06):0.004356888506,GCF_002073615.2:0.002619561803):0.000795560497,((GCF_900186875.1:0.002290888651,GCF_000020105.1:0.003405166484):0.002276841133,((GCF_001047275.1:0.002848134993,(GCF_000156855.2:0.002148548702,((GCF_001661135.1:0.003212816579,GCF_002073655.2:0.005214987404):0.004858110787,GCF_001047255.1:0.007524349685):0.001171025587):0.001047889624):0.001360585264,GCF_001661085.1:0.005678841122):0.001067296088):0.0003670361148):0.006512449902):0.1234625445,(((((((GCF_003355315.1:0.03644110769,GCF_003355295.1:0.04550119873):0.01001058298,((GCF_000152165.1:0.0189563784,(GCF_002073275.2:0.08874057927,GCF_001974965.1:0.04066246286):0.01374001933):0.01193477978,(GCF_001029835.1:0.03125609035,(GCF_000191465.1:0.0174920122,(GCF_001697105.1:0.0009980030411,GCF_000191525.1:0.0009783563171):0.001239547965):0.01561472344):0.01061187342):0.02039090148):0.01204030683,GCF_003355375.1:0.04118415614):0.01282401029,(((GCF_003355395.1:0.05635153031,((GCF_000253215.1:0.002709230573,GCF_001750825.1:0.003417890176):0.0187696869,GCF_002073575.2:0.02414489105):0.03821507324):0.01354489836,GCF_002073235.2:0.05044714481):0.01661283209,((GCF_000009105.1:0.04144742259,(GCF_000816165.1:0.01034381826,(GCF_000008805.1:0.001466895346,(GCF_002073595.2:0.002885563069,GCF_003355415.1:0.004208437897):9.560582325e-06):0.003281223738):0.0616177809):0.02752386081,((GCF_003355215.1:0.03924456717,(((GCF_003355255.1:0.005384069245,GCF_002951575.1:0.02928152876):6.464226736e-06,(GCF_003355275.1:0.007857297982,GCF_003355335.1:0.0009043444143):6.741752928e-06):0.001939101991,(((GCF_001029815.1:0.0007343511746,GCF_000191425.1:0.006926578721):0.02134438318,(GCF_000800235.1:0.01090992455,((GCF_001697405.1:0.007144976729,GCF_001697705.1:0.002858981785):0.000481588301,GCF_002073675.2:0.01398243031):5.488220358e-06):0.000930863508):0.003487818003,(GCF_001697205.1:0.003018878774,(GCF_000787195.2:0.001339384615,GCF_000800355.1:0.001060205391):6.31521397e-06):5.879570925e-06):0.0007558259279):0.0449295335):0.01051893741,GCF_000083565.1:0.05057919055):0.008425287946):0.002920135691):0.002830438595):0.005196488728,GCF_000026965.1:0.05257581215):0.005137560301,(GCF_000014105.1:0.05135098483,GCF_001698085.1:0.05718246647):0.004907309618):0.004757648962,((GCF_003355435.1:0.007816977437,GCF_000191505.1:0.0295119321):0.06788504617,GCF_001697125.1:0.07043858288):0.01209532232):0.05653225225):0.04595344561):0.16308802,(GCF_000196295.1:0.04039025968,(GCF_002022745.1:0.07949345689,GCF_003351565.1:0.06051429575):0.0152689557):0.155946821):0.1510227399):0.1033965261):0.1550164376):0.8469069108):2.934964626):0.3004904129):0.3490586593):0.7577276236):0.6218480781):1.344378712):0.7189669714):6.331651964):0.7112437443):0.8614048791):0.6206318416):1.226548203):2.094288098):0.3937653861,(((((((((GCF_000953435.1:3.312708037,((GCF_000292685.1:0.003214454519,GCF_000298385.1:0.003165144577):0.01374685363,(GCF_002849995.1:0.03037393142,GCF_002849975.1:0.03203188131):0.01971246829):5.203343701):2.504264692,(((GCF_000019885.1:0.009246089308,((GCF_000019865.1:0.009647234085,(GCF_000018745.1:0.004154020449,GCF_000367725.2:0.005045393164):0.00807646197):0.001363684929,GCF_000017105.1:0.00987041415):0.00273982719):1.755576316,(GCF_001077715.1:0.8680066272,GCF_000815025.1:2.031668948):0.604848175):2.237814848,(GCF_002776555.1:4.035542533,(GCF_000512355.1:1.671486991,(((GCF_002848365.1:0.3915690084,(GCF_002073455.2:0.001226623536,GCF_002113845.2:0.001213462959):0.3017483828):0.9241172763,(GCF_000953135.1:1.075964089,(GCF_900187095.1:1.568933644,((GCF_003004115.1:0.1443644723,(((GCF_003004195.1:0.01754753851,(GCF_003003515.1:0.003563269781,GCF_003003555.1:0.003302039762):0.007980029571):0.02427862681,(GCF_003004065.1:0.05807622718,(((GCF_003004255.1:0.001137960298,(GCF_001886835.1:0.001194712368,GCF_003004215.1:0.001118465284):0.008515274349):0.009135366239,GCF_003003865.1:0.005404854231):0.01200805472,GCF_003003755.1:0.008410094333):0.004800942035):0.02687471368):0.01372620067,(GCF_001886795.1:0.05236151371,GCF_003004335.1:0.04363447899):0.0106606919):0.1040168572):0.1846264559,(GCF_001592705.1:0.003567842236,(GCF_900119765.1:0.002248134736,(((GCF_003004315.1:0.02736434986,(GCF_000306845.1:0.02465126719,(GCF_003003815.1:0.002331784272,(GCF_001652665.1:0.001671175531,GCF_003004135.1:0.01002235433):8.777986139e-06):0.01915245138):0.04440807875):0.005584653004,(((GCF_000092625.1:0.00945872561,GCF_000092545.1:0.01287408589):0.06516903543,((GCF_000306865.1:0.05258533445,((GCF_003004295.1:0.03149354938,(GCF_001766335.1:0.007984450814,GCF_001766275.1:0.01028564554):0.1920395031):0.02427908152,GCF_900119785.1:0.0392518507):0.1536784662):0.008960563318,(GCF_001752825.1:0.004992848711,((GCF_001752965.1:0.00615284606,GCF_900119775.1:0.004356443377):0.006240615655,(GCF_001941585.1:0.001668241923,GCF_001753085.1:0.01166197375):1.072906964e-05):0.00262731559):0.05415897135):0.003887157677):0.01335726504,GCF_900186925.1:0.03669184358):0.04898433091):0.01805814124,GCF_900119755.1:0.003893744009):0.006467441196):0.008530272704):0.2545798679):14.70959326):0.3194679549):0.2087464126):0.7098977731,(GCF_900186965.1:4.828780518,((GCF_000953635.1:0.003175506471,GCF_002085735.1:0.01432529986):4.45045424,(GCF_900187355.1:11.360873,(GCF_000953655.1:7.291227827,GCF_002240035.1:9.078092044):3.93891329):6.122806795):0.8309180391):0.5259994168):0.1673957831):0.3661644422):1.741997595):0.2558157059):0.8331895393,((GCF_001880225.1:1.007465323,(GCF_000815225.1:1.106750299,(GCF_003290445.1:2.721729027,(((((GCF_003347095.1:1.493837324,GCF_001275365.1:1.735433353):1.050331305,((((GCF_000524575.1:0.04436660825,(GCF_000014605.1:0.006815765851,GCF_000009245.1:0.01157666152):0.02845184688):0.04451101205,GCF_000018925.1:0.08699104166):0.002131406939,(GCF_000833475.1:0.02606914352,(GCF_000023305.1:0.01183821947,GCF_000248415.2:0.0102292061):0.05005495152):0.01219222521):0.1367641479,(((GCF_000014645.1:0.06214349242,GCF_001880245.1:0.06439160679):0.07772441417,GCF_002952075.1:4.715889292):0.03673213373,(GCF_001880205.1:0.08992286714,(GCF_000833355.1:0.1711873761,(GCF_000195535.1:0.1263273793,GCF_001865695.1:0.1028069505):0.007233156319):0.04171470646):0.02793966378):0.06514142979):1.181016334):2.066498192,(GCF_000195555.1:0.08154608382,GCF_001885235.1:0.1039123174):1.08281971):1.476806032,(GCF_000219045.1:1.214543553,(((GCF_000833315.1:0.09851698002,GCF_000833455.1:0.131671333):0.02434746352,(GCF_000833295.1:0.07276936597,GCF_002214225.1:0.1606873823):0.01689254174):3.021102426,(GCF_000833255.1:0.1476540556,GCF_001042565.2:0.3995255319):0.422012217):0.6664011181):0.8199810657):0.4778662481,(GCF_000764555.1:1.482240954,(GCF_001895265.1:0.6518268399,GCF_002211785.1:0.9029545755):0.7468025697):0.2287893446):0.4368928587):0.3300250146):0.3615553074):3.609698279,(GCF_001932795.1:0.003239109122,GCF_001932595.1:0.001378484513):2.559820099):0.2973880489):0.4463793185,((((((GCF_002968395.1:0.8686360317,(GCF_000008465.1:0.8002402827,(GCF_002808045.1:0.1466632791,GCF_002211765.1:0.1717303915):0.7357754461):5.49207792):1.29712482,((GCF_001466725.1:1.098150038,GCF_003143555.1:1.170555152):0.6381907827,((GCF_000347635.1:1.05140285,(GCF_000014225.1:0.2918373555,GCF_000212335.1:0.3139826097):0.5801310589):0.5400994653,(GCF_000226565.1:2.868895774,(GCF_003429285.1:0.9398886594,((GCF_000213655.1:0.09468139899,(GCF_001562195.1:0.02945596545,(GCF_001562125.1:0.01200973226,((GCF_001562115.1:0.01880977656,GCF_001632825.1:0.03443578224):3.068138157e-05,(GCF_001632765.1:0.008119640742,GCF_001433715.1:0.01329632043):2.015128215e-05):0.009323945502):0.02037922897):0.09384926489):0.4761342193,((GCF_002831605.1:0.008533492143,GCF_001886475.1:0.01170250558):0.590807018,((GCF_000730385.1:0.01256327577,GCF_000934525.1:0.01120741748):0.4250361335,((GCF_000300175.1:0.03435819037,(GCF_002849875.1:0.0229397125,(GCF_000299955.1:0.08208816757,((GCF_000172635.2:0.01786962551,GCF_000299995.1:0.1775429546):0.02834456394,GCF_001562235.1:0.0673424695):0.01203187547):0.0006845345767):0.03342281928):0.1904824877,((GCF_001886395.1:0.07486522071,(GCF_001886455.1:0.02349829867,GCF_001886435.1:0.01689445377):0.00156283355):0.01091116986,GCF_001562315.1:0.02584971951):0.2344098746):0.3218634002):0.1423074268):0.2073812776):0.3445584773):0.4567041251):0.2616780336):0.2807653121):0.672073214):0.2704891957,((GCF_001831495.1:0.8959384152,((GCF_000012325.1:0.3538765113,GCF_001444365.1:0.5334928952):0.3802744532,(GCF_001767295.1:0.6154879555,(GCF_003061515.1:0.2295405873,(GCF_002077175.1:0.09620805656,GCF_002076895.1:0.1184645429):0.1708604037):0.3832032087):0.167709401):0.4891033951):0.7374625088,(GCF_003063625.1:1.510886637,((((((GCF_002310795.1:0.01134307007,(GCF_000184065.1:0.01759997543,GCF_002310835.1:0.01490986335):0.00631164943):0.2547398535,((GCF_001468205.2:0.01425252738,GCF_002407085.1:0.01521346192):0.2249088574,((GCF_001465295.1:0.0216734072,(GCF_000026085.1:0.01014696341,GCF_002221505.1:0.007900718092):0.02355650699):0.2720890317,(GCF_000238395.3:0.1223108831,(GCF_001999225.1:0.12830376,(GCF_002407505.1:0.007233821295,GCF_000310105.2:0.01037990392):0.08193680729):0.0504116679):0.06877856169):0.0700844948):0.08206762479):0.05417950303,(GCF_002221525.1:0.1780077631,(GCF_002374815.1:0.01701010435,GCF_002310855.1:0.01830613611):0.174479274):0.125094801):0.5363947356,GCF_002310815.1:0.9090195806):0.2544816428,(GCF_001444405.1:0.4844616188,(GCF_002208135.1:0.6322314019,(GCF_001482385.1:0.5887579479,GCF_001750185.1:0.488003948):0.1621240902):0.2090144447):0.2080980317):0.1483421279,(GCF_000788395.1:0.1869868061,(GCF_000238255.3:0.03525854735,GCF_002814155.1:0.04403781548):0.1593721641):0.5912209258):0.7923977625):0.178854489):0.5374250735):0.2127766651,(GCF_003367375.1:1.926232192,((GCF_000148645.1:1.415066388,((((((GCF_002838165.1:0.06123814378,(GCF_002966515.1:0.1215108696,(GCF_003052765.1:0.1038502685,(GCF_000017325.1:0.0263974701,(GCF_000018765.1:0.04027279466,((GCF_000215895.1:0.03525335385,(GCF_000021665.1:0.02363995793,GCF_003030925.1:0.02904718478):0.005426617802):0.001518296182,GCF_000147735.2:0.02911467545):0.01238283542):0.002539601537):0.01958891345):0.03377322797):0.03477392708):0.1786942966,((GCF_000016585.1:0.01168865712,(GCF_000015185.1:0.003273555006,GCF_000169215.2:0.0201395245):0.002323093292):0.1561282795,(GCF_000014665.1:0.01849301312,(GCF_000014685.1:0.03007644706,(GCF_002216875.1:0.02207799064,GCF_000203935.1:0.0473129287):0.07159711002):0.007231374657):0.3928291485):0.09727514378):0.4054838987,(GCF_002075795.1:0.8978937463,(GCF_000014705.1:9.435104875,GCF_000013765.1:0.6067877119):0.1955668543):0.3202889341):0.305804723,((GCF_000016065.1:0.338650495,GCF_002215585.1:0.2575094797):0.5507259266,((GCF_000014885.1:5.661828073,(GCF_000019185.1:2.827262158,GCF_000018285.1:2.590225787):3.528843894):3.654291193,(GCF_000019525.1:5.525347527,(GCF_000018025.1:7.318622763,(GCF_002005305.1:4.392763699,GCF_900476435.1:9.924589273):20.75394229):3.073989873):3.473851689):2.328750448):0.4028331123):0.5242663172,GCF_003427415.1:0.6156965495):0.2328799458,GCF_000015245.1:0.6805327031):0.8395754591):0.4557111723,((GCF_001420915.1:1.363322384,((GCF_000953735.1:0.1860704063,GCF_900465055.1:0.2961627695):1.417945567,(GCF_000153405.2:1.046946348,GCF_000015285.1:0.9482876841):1.250855343):0.5281331429):0.6297002674,((((GCF_003019855.1:0.01855959557,GCF_900087055.1:0.02225703118):1.003635041,((((GCF_900478135.1:0.6783759143,(GCF_001026985.1:0.3819682366,GCF_003096015.2:0.3674360427):0.3432209364):0.4070950429,(((((GCF_002847015.1:0.73952792,((GCF_000025065.1:0.04928555375,(GCF_002887555.1:0.04314270376,GCF_000816045.1:0.09480293173):0.02792522685):0.2157620156,((GCF_003049785.1:0.7829816178,(GCF_000758345.1:0.04925867475,(GCF_003049805.1:0.008771127247,GCF_002812485.1:0.007983885184):0.04374598414):0.1213322728):0.02323073902,((GCF_002706485.1:0.007698431336,GCF_003403135.1:0.009522374637):0.186207609,(GCF_002846995.1:0.005008785681,GCF_002846975.1:0.01407641877):0.1323747929):0.04655986187):0.1910185206):0.3501602109):0.156961478,(GCF_002291445.1:0.4355494407,(GCF_000023605.1:0.1040841134,((GCF_002068115.1:0.02080827969,(GCF_002764035.1:0.02933588006,(GCF_001932635.1:0.02240056685,GCF_000294535.1:0.01862056403):0.00525919791):0.0009737429579):0.05713704791,((GCF_003031305.1:0.05063730196,(GCF_002307355.1:0.01631389546,GCF_002288545.1:0.01714059417):0.02063731011):0.0570520014,((GCF_000011605.1:0.00947218435,(GCF_000696465.1:0.002453490055,GCF_002804265.1:0.002366057715):0.005277135099):2.094826238,(GCF_001742185.1:0.07399419683,(GCF_000024645.1:0.007204818552,(GCF_001742145.1:0.01039790978,GCF_000260925.1:0.009082181468):0.003054867102):0.07305976376):0.08246506215):0.08294342572):0.02317837922):0.0817242208):0.3745121707):0.2129601258):0.214521562,(((((GCF_002285855.1:3.383776283,(GCF_900143135.1:4.709399598,(GCF_000971765.1:0.004831426327,GCF_000478905.1:0.004516814822):3.128607035):0.6602950293):1.423104196,(((GCF_900478715.1:0.4462032956,GCF_002163605.1:0.3624325901):0.4928576384,(GCF_002101395.1:0.2575812171,(GCF_002953195.1:0.1237634076,(GCF_002953215.1:0.004744989871,GCF_000784965.1:0.004850690906):0.1122910911):0.1494333356):0.3031896012):0.09482908825,(((((GCF_001558735.2:0.03045926714,GCF_003032455.1:0.02479680362):0.05621769547,(GCF_001709315.1:0.08439898823,GCF_003203695.1:0.09097922094):0.03341466895):0.2981748688,(GCF_002082215.1:0.3279393984,(GCF_001543055.1:0.005006424478,(GCF_000233595.1:0.008685677621,((GCF_000270125.2:0.00626578893,GCF_000283875.1:0.0116262941):0.0005309902893,(GCF_000025405.2:0.009998886158,GCF_002224585.1:0.0084834344):0.0006119094729):0.003436090369):0.001552736979):0.1834528594):0.2207510176):0.1906489921,((GCF_000175935.2:0.5381566801,(GCF_001506165.1:0.1966395526,GCF_000759475.1:0.2145550803):0.3191307609):0.07660620067,GCF_000784875.1:0.3851460014):0.1619767118):0.176095461,(GCF_000196615.1:0.4823098771,(GCF_000026185.1:0.1783391027,(GCF_000165815.1:0.1462229407,GCF_000091565.1:0.1990460297):0.1057742449):0.2912126564):0.3632346368):0.06260186108):0.1407452902):1.940439416,(((GCF_001888805.2:0.1940962328,((GCF_001277235.1:0.05354045368,(GCF_001277255.1:0.1070230497,(((GCF_001277275.1:0.01297403539,(GCF_000263215.1:0.01069331607,(GCF_000017665.1:0.0102409723,GCF_000982825.1:0.01310262627):0.001631515975):0.00401098258):0.01573567837,GCF_001277215.2:0.02279307496):0.02148293675,GCF_001277175.1:0.04631459841):0.03729056521):0.02202128546):0.01219682573,GCF_001277195.1:0.0548834307):0.1900642335):0.0329335698,((((GCF_000330845.1:0.1582283186,(((GCF_000027085.1:0.1501840295,(GCF_002249995.1:0.05862683262,(GCF_000981805.1:0.06844102476,(GCF_002880615.1:0.008815151298,(((GCF_002934585.1:0.05850637951,GCF_900079795.1:0.02383729903):0.001838564965,GCF_001558935.2:0.003190228011):0.08924004714,GCF_001559075.2:0.01002624895):0.001145868569):0.07322669464):0.02074581014):0.08922323854):0.0411448614,(((((((GCF_900478215.1:0.008449126005,GCF_003325315.1:0.01372904593):0.04777893153,((GCF_000756465.1:0.003407534167,(GCF_003324775.1:0.004270897841,GCF_000018625.1:0.01629974451):0.0027203112):1.448604942,((GCF_000439255.1:0.003650281723,GCF_002211925.1:0.003703872565):6.053429217e-06,GCF_000709535.1:0.007293684617):0.160044695):0.02756660078):0.02339724829,((GCF_900478195.1:0.01420448132,GCF_900478225.1:0.006401133293):0.0006717668448,((GCF_002234475.1:0.007027058992,(GCF_002211825.1:0.00295418667,(GCF_900478155.1:0.003110407156,(GCF_003325035.1:0.003736054616,(GCF_002211965.1:0.001956728611,GCF_002794415.1:0.002935158514):4.931011163e-06):0.0001084363901):0.004354887894):0.02557657783):0.002644823046,(((((((GCF_001975515.1:0.00933909521,GCF_002211845.1:0.008295829397):0.000885125986,(GCF_001941405.1:0.009454658923,GCF_000486165.2:0.008398532144):0.003958447045):0.001494182804,GCF_001975345.1:0.007143651978):0.000450698683,(((GCF_003429445.1:0.001351628551,((GCF_000486725.2:0.001115605155,GCF_000818115.1:0.0006767859534):4.890421823e-06,GCF_000818075.1:0.001138106737):0.0004331325785):0.01576521907,GCF_003073515.1:0.006448128432):0.001455568245,((((GCF_000636135.1:0.005821665401,GCF_002741905.1:0.00827323196):0.001830933535,((GCF_002234775.1:0.007378000531,GCF_001441205.1:0.01030480056):0.0007239707415,(GCF_001953035.1:0.0009366483224,GCF_000020925.1:0.0007255792326):0.009401839559):0.0005866269597):5.158134604e-06,(((((GCF_001623645.2:0.006328418069,GCF_001969425.1:0.01120661204):0.00129861886,((GCF_001692495.1:0.009150907447,GCF_002761035.1:0.01141946002):0.003327933129,(GCF_001457675.1:0.007573599131,GCF_002234735.1:0.007115735842):0.0003173210313):0.000725349484):0.0004169526718,(((GCF_000487155.2:0.005474173419,(GCF_000487575.2:0.004534072559,GCF_000018705.1:0.00582456916):0.002511112693):0.0007661782708,(GCF_001448705.2:0.007804309523,GCF_002504125.1:0.006285241899):0.000772850517):0.001957649396,((GCF_000973645.1:0.001300736493,(GCF_000486345.2:0.00135254119,(((GCF_001890445.1:0.09541603789,GCF_900166885.1:0.002209280626):1.459409759e-05,(GCF_001692535.1:0.009154931739,((GCF_000953495.1:0.006143469119,GCF_002313085.1:0.0102725151):0.001818392072,(GCF_001623585.1:0.007484518976,GCF_900475965.1:0.008419237913):0.0003311570416):0.002776313866):0.006239161869):5.458955559e-06,(GCF_003032015.1:0.002966512534,(GCF_003324915.1:0.01181437249,(GCF_000486445.2:0.008344207295,GCF_000750435.1:0.01166520905):0.001886666857):0.006169066493):5.902114845e-06):5.500192966e-06):4.871489552e-06):5.089818679e-06,(GCF_003324875.1:0.01271078894,GCF_002163995.1:0.0009671061653):5.116554291e-06):0.006074396981):4.979705263e-06):0.0003396520518,((((GCF_002386325.1:0.006729316293,(GCF_002119485.1:0.007506385817,(GCF_000487295.2:0.006463320154,(GCF_002999175.1:0.008362774182,GCF_002238275.1:0.01097658075):0.001472566597):0.001077151343):0.0002326861827):0.0005497518508,GCF_003325095.1:0.004364141439):0.001102238773,(((GCF_002211565.1:0.006235484833,(((GCF_003030265.1:0.006499575936,GCF_000750295.1:0.00994355149):0.0003169533423,((GCF_000380325.1:0.04482111077,((GCF_000993725.1:0.00745500212,GCF_001454965.1:0.007541851069):0.0005894350911,GCF_001448785.2:0.009139831432):0.001649177819):4.783609528e-06,GCF_001953695.1:0.005506314989):0.0002524569538):3.626048885e-06,((GCF_000743055.1:0.003572325961,GCF_000487935.2:0.005155107424):0.0009881192861,(GCF_003071545.1:0.007432678934,GCF_003325155.1:0.007697156822):3.947294544e-06):0.0004015728555):0.001090651409):0.0007394531879,(GCF_001975645.1:0.003120841736,GCF_003324935.1:0.007049760896):0.000574016336):4.156180023e-06,(((GCF_001975265.1:0.009966954387,GCF_001975325.1:0.007680536129):0.0005382178284,(GCF_001975305.1:0.006300827635,GCF_001975445.1:0.006796121369):0.0006735059986):0.0009382237578,GCF_001623545.2:0.01465649633):0.0006630520376):0.0004894591):4.61122292e-06,((((GCF_900478235.1:0.008070892237,(GCF_900477885.1:0.005995498448,(((GCF_001448485.2:0.009140816547,GCF_002313125.1:0.004858299362):4.619883051e-06,(GCF_002762135.3:0.006673977516,GCF_002946375.1:0.007387740984):4.878376304e-06):4.74629953e-06,(GCF_000430145.2:0.004729662703,(GCF_003031855.1:0.007440808032,GCF_001931555.1:0.008086976016):0.001479624483):4.312837559e-06):0.001753135612):0.0008585201298):4.306089623e-06,GCF_001623625.1:0.007718816631):0.0007232058507,GCF_002290205.1:0.006375795465):0.0003506928185,GCF_003325275.1:0.01048433):0.0008929999525):0.0005142239228):0.0002883934917,((((GCF_003130605.1:0.01022027673,GCF_000487515.2:0.01144321791):4.891323256e-06,(((GCF_000750495.1:0.01066604615,GCF_002211585.1:0.01627539596):0.000843406234,(((GCF_003073555.1:0.009156444948,GCF_001975625.1:0.01028099967):0.001405824817,GCF_000430125.1:0.009160515207):0.001492418204,(GCF_001975385.1:0.00757390767,((((GCF_001975365.1:0.01262180705,(GCF_000240905.2:0.007942999745,((GCF_000487015.2:0.0142028402,((GCF_000493295.2:0.1011948237,(((GCF_000487915.2:0.05002255358,GCF_003324835.1:0.1260329448):0.01282100984,(GCF_900477905.1:0.1368718689,((GCF_002741885.1:0.05216690749,GCF_001448665.2:0.05851988014):0.09143884763,GCF_900477925.1:6.105939182):0.03055242296):8.195806498e-05):0.0112988584,(GCF_001975425.1:0.007903763603,GCF_000486765.2:0.008305763835):0.04483679068):0.003772259922):5.449491165e-05,(GCF_001975405.1:0.06002285372,(GCF_003325195.1:0.1269339823,GCF_000341425.1:0.0609246828):0.01454989281):4.082469818e-05):0.006742719817):0.001071805288,((GCF_002504105.1:0.007064628035,GCF_002208255.1:0.006799343577):0.001298020852,GCF_900477895.1:0.004506679805):0.0002638461769):0.0005738412903):0.0002832505761):0.0003044774035,(((((GCF_000486585.2:0.003997598526,GCF_003429425.1:0.01179584735):0.001396391536,(GCF_002863765.1:0.0008777893087,GCF_002196535.1:0.007258173996):4.854648791e-06):4.538151084e-06,GCF_900478205.1:0.0007555426292):5.177685237e-06,((GCF_000487775.1:0.0009881524552,(GCF_001956735.1:0.006537324117,GCF_003325235.1:0.007395540937):0.003744368351):0.0002990506723,GCF_002208315.1:0.003660540352):4.931820532e-06):5.003122569e-06,(GCF_000020745.1:0.001031811398,GCF_000487255.2:0.01295720206):4.771004513e-06):0.00369378652):4.571340427e-06,(GCF_003325135.1:0.006495506102,GCF_900477995.1:0.005993224983):0.001418965374):0.0008405324617,GCF_000486815.2:0.00613431489):0.005925102834):0.001814154836):0.000699571001):4.662541315e-06,(GCF_001612515.1:0.0006962019519,(GCF_001409135.1:0.0007143210835,GCF_001409175.1:0.0007252177244):5.440648575e-06):0.00885691374):5.27287794e-05):0.001441161406,(((GCF_003324975.1:0.01039141893,(GCF_002234755.1:0.005731983589,GCF_002209205.2:0.008268151):0.00100418119):4.662599953e-06,((GCF_000018385.1:0.007782384257,((GCF_001302605.1:0.0006911767976,GCF_000195995.1:0.0009023571168):5.028423427e-06,(GCF_001079465.2:0.0007430299899,((GCF_001119245.2:0.001136527384,GCF_001095585.2:0.0009638989965):7.359020728e-06,(GCF_000385905.1:0.0009119422485,GCF_900205255.1:0.0009708832514):6.324495302e-06):5.993996967e-06):5.32841434e-06):0.01385062857):0.001601181795,GCF_002761115.1:0.01001702756):0.0005250641199):4.844769584e-06,((((((((GCF_001576275.1:0.001099739202,(GCF_000493535.2:0.001533003309,(GCF_900478065.1:0.01810247374,GCF_001975555.1:0.0205627937):0.009519641074):7.893586286e-06):0.000726723117,GCF_002128365.1:0.02613543737):7.506760125e-06,GCF_000006945.2:0.001433665424):0.007360990101,(GCF_000483715.2:0.002293277741,(((GCF_003325255.1:0.06898686112,GCF_000973685.2:0.002785188122):1.923813872e-05,GCF_003324995.1:0.04940560879):0.001151059756,GCF_000272815.2:0.002674552067):1.11722256e-05):0.01581686748):6.904589771e-06,((GCF_900184385.1:0.01316594546,GCF_003194225.1:0.004860159855):0.03179089836,((GCF_002234795.1:0.01006706428,GCF_000486915.2:0.02435224525):0.004918306096,(GCF_000330485.2:0.003839345368,GCF_000009525.1:0.004152711634):0.01486976328):0.001292813621):7.704204757e-06):6.748133243e-06,GCF_003030125.1:0.01034261843):0.00250150611,(GCF_000742815.1:0.0008015383521,GCF_000008105.1:0.001286984808):0.01003846479):0.0008382950518,(GCF_000623355.1:0.01323274269,(GCF_900475895.1:0.09947319834,GCF_002224405.1:0.02526512322):0.006888501175):0.002712861768):5.4613901e-06):4.659692233e-06):0.00186521257,((GCF_003325015.1:0.0473511932,(GCF_001623845.1:0.007228809711,(GCF_002863785.1:0.008541699018,GCF_000439415.1:0.008293468342):0.0002930821648):0.001121720903):0.0002895950991,GCF_002952975.1:0.009541810392):0.0002122772275):4.653261311e-06):4.458567924e-06):0.001645289712,GCF_003325075.1:0.006185992866):0.0006934913496):0.000443517974):0.0008065671493,(GCF_000487615.2:0.00601379885,GCF_001975285.1:0.007410009735):4.366219039e-06):0.0009330882577,GCF_900086565.1:0.007064859059):0.0358513218,(GCF_900477985.1:0.0165614191,GCF_003324795.1:0.00668486737):0.00155522112):0.0002139078009):4.535660708e-06):0.0009632895949):0.0003056574215,GCF_003324815.1:0.007725701651):0.01354149705,(GCF_001447115.1:0.03176747471,GCF_002211865.1:0.03490692048):0.002360340803):0.1414560655,(GCF_002393245.1:0.004957574075,(GCF_002947035.1:0.008416186048,GCF_000018045.1:0.006239907636):0.00246623184):0.1087887266):0.04011534472,((((((GCF_002285455.1:0.004962985059,GCF_003312525.1:0.02261099498):0.03273372482,GCF_001549955.1:0.008219515504):0.0002815786033,((GCF_003312545.1:0.008917062571,GCF_002895205.1:0.00430457824):0.001583910339,((GCF_003312485.1:0.005579744859,GCF_002741375.1:0.0114645788):0.001563440337,GCF_002872455.1:0.004766505909):0.0004112827145):4.107763846e-06):0.007714158831,GCF_000512125.1:0.009095417462):0.04734141315,(((GCF_000599705.1:0.01196123732,((GCF_002211725.1:0.001062512715,GCF_002934895.1:0.002412736393):0.01115224568,GCF_001677475.1:0.008375161892):0.001947794496):0.0003726457192,(GCF_003019095.1:0.01604431579,(((GCF_000027125.1:0.009848438961,GCF_002009315.1:0.0106561537):0.002170453021,(GCF_002056065.1:0.004867775735,(((GCF_003052665.1:0.001056161159,(GCF_001900615.1:0.006195345121,(GCF_003111785.1:0.002490887015,((GCF_003180975.1:0.0005297865751,GCF_001900655.1:0.0009918393231):8.00717557e-05,GCF_000017985.1:0.004984886232):0.0002011574982):4.664765669e-06):4.554210526e-06):4.901969886e-06,(((((GCF_003030245.1:0.01548113858,GCF_000012005.1:0.01211691577):0.005788012235,GCF_002494365.2:0.006741746331):0.0002353443647,(((((GCF_002012105.1:0.001799008278,((GCF_002208865.2:0.0008742488934,(GCF_001612495.1:0.0008224599615,GCF_000025165.1:0.002152464434):1.172882369e-05):1.215130561e-05,(GCF_001651965.2:0.001121457642,(GCF_000732965.1:0.01290529184,GCF_001307215.1:0.003393838086):1.186760016e-05):8.261320789e-06):0.02435819779):4.97616561e-06,(GCF_900474625.1:0.001641206149,((((GCF_003410275.1:0.02202908938,(GCF_002007705.1:0.0009212742627,GCF_900092615.1:0.0006764868473):0.003234346986):0.0006310405556,GCF_001901365.1:0.001491826956):0.001614447206,(((GCF_000026345.1:0.02177630858,GCF_002741335.1:0.004442407219):0.002000018403,GCF_000299455.1:0.006496994588):5.418620605e-06,((((((GCF_002763515.2:0.01971299881,GCF_002741535.1:0.01137358443):0.002062804507,GCF_003018255.1:0.01257127493):0.004624905552,GCF_003342715.1:0.003567003576):0.0007495018078,(GCF_003095635.1:0.02172239199,(GCF_002192295.1:0.006542509353,GCF_000520055.1:0.03368376175):8.637230572e-06):5.774977999e-06):0.0008980263591,(((GCF_003013205.1:0.003426507296,GCF_001969285.2:0.001201925246):0.004210615917,(GCF_003018155.1:0.005847277534,(GCF_002105735.1:0.006450070165,GCF_000019645.1:0.02236532635):0.002843621741):0.000601466382):4.956457272e-06,(((((GCF_900184875.1:0.003507290994,GCF_003031225.1:0.006187608739):5.878367954e-06,(GCF_000219515.2:0.02591048487,((GCF_002812545.1:0.009625586885,GCF_000968515.1:0.003720487714):0.0005086991113,(GCF_900474495.1:0.004658980393,GCF_001900575.1:0.003129025423):0.0002877560008):5.760992924e-06):1.222154082e-05):5.683073648e-06,(GCF_001682305.2:0.01229417242,GCF_001683435.1:0.08531181829):1.416295522e-05):5.781213853e-06,(GCF_001900985.1:0.002547374601,GCF_002215095.1:0.02945884124):0.001617365772):0.0009272744952,((GCF_002058765.1:0.01449471388,GCF_003287245.1:0.003244387654):0.001174865882,(GCF_002011985.1:0.02054534844,GCF_002269325.1:0.003979485664):0.001546736935):5.053420859e-06):0.0002791762073):0.0004098984522):4.760710158e-06,(((GCF_002853655.1:0.002352622762,(GCF_001678925.1:0.006532934348,(GCF_001723505.1:0.0008933757035,GCF_002741575.1:0.004806871809):5.047434245e-06):0.0004286103607):4.794317112e-06,(((GCF_002057245.1:0.007271023098,GCF_003352425.1:0.0008505386655):0.0004110145077,(GCF_001660585.1:0.02959988981,(GCF_001936315.1:0.01884181295,GCF_002855325.1:0.003212768444):4.640655928e-06):4.863875237e-06):4.621926151e-06,GCF_003204955.1:0.02187551736):5.076026415e-06):0.001422195079,((((GCF_002761835.1:0.004067079593,GCF_002899475.1:0.005532398828):0.0002181861543,GCF_001860505.1:0.002061433929):0.0004311373111,((GCF_900474445.1:0.003735994613,GCF_003019035.1:0.0173641322):4.577101426e-06,GCF_002310655.1:0.01889694883):0.001958532927):4.33317553e-06,(((((GCF_003432305.1:0.003467793408,(GCF_000227625.1:0.01092408593,GCF_001675145.1:0.02132058791):0.008825551809):5.257252861e-06,GCF_000827105.1:0.01461438815):4.901325761e-06,(((GCF_002855415.1:0.002502891099,GCF_002741315.1:0.003768230157):5.893473485e-06,GCF_001750845.1:0.004708066734):6.069200813e-06,(GCF_000829985.1:0.002771667825,(GCF_003018815.1:0.002451079933,GCF_002012125.1:0.004417705751):5.447056888e-06):0.0002708525827):0.001943631815):4.670344091e-06,(((GCF_000814145.2:0.004998515222,(GCF_002854065.1:0.005027526954,GCF_003018995.1:0.005649983381):0.007997419915):4.799510406e-06,((((GCF_002310595.1:0.02273609108,GCF_003204155.1:0.009461573427):0.0005626658697,GCF_002278115.2:0.02211147457):0.001175795406,((GCF_001900715.1:0.01179192378,GCF_001559655.1:0.009084174575):0.05690230355,GCF_002077195.1:0.04297729608):0.00835038285):5.849056972e-06,GCF_003018095.1:0.01717602192):0.0002128219728):4.787870298e-06,((GCF_003231115.1:0.004835008536,GCF_002946715.1:0.02001703018):4.928810994e-06,GCF_002948655.1:0.02231077378):4.85170957e-06):0.001884410828):0.0002011658129,GCF_002055605.1:0.0292318008):0.0005225066948):4.974169633e-06):4.641368138e-06):4.582726126e-06):4.704043598e-06):0.0009323626387,(((GCF_002310615.1:0.02546952734,((((GCF_002741215.1:0.00693453179,((GCF_001900735.1:0.1081355313,GCF_003254065.1:0.01055638036):1.129519709e-05,GCF_002796585.1:0.03075212827):7.055098373e-06):5.773561202e-06,GCF_002196495.1:0.0094768105):5.300477338e-06,((GCF_002591135.1:0.003868762666,((GCF_003030365.1:0.01374194223,(GCF_002142675.1:0.0008280391122,GCF_002201835.1:0.01315329202):5.599353409e-06):5.827095756e-06,GCF_002164635.3:0.0009433569368):5.491942099e-06):0.019520476,GCF_003019155.1:0.005706033924):0.0009246142235):5.15417262e-06,((GCF_001900455.1:0.001363993244,GCF_000800215.1:0.00108763461):0.004005678648,(GCF_001900395.1:0.001921336931,(GCF_002310635.1:0.005192121964,GCF_002863845.1:0.00676388274):0.0003924427977):0.01930341041):4.67760135e-06):4.415625692e-06):4.414489233e-06,(GCF_003030025.1:0.00493602208,GCF_003018115.1:0.01174133488):4.365713978e-06):4.663734701e-06,((((GCF_002787545.1:0.0006435362381,(GCF_001021615.1:0.0006608051241,((((GCF_003351485.1:0.009375386589,GCF_000025745.1:0.001068031055):6.139695173e-06,(GCF_000026285.1:0.0008293322594,GCF_001280325.1:0.0009534613226):5.864413816e-06):5.84463564e-06,((GCF_003020885.1:0.001698823322,(GCF_001280345.1:0.00179722495,GCF_001280405.1:0.001429143851):1.052628536e-05):9.212758733e-06,(GCF_001693315.1:0.02217025764,GCF_001280385.1:0.007252851699):1.27065816e-05):8.737570747e-06):5.359330516e-06,GCF_000233875.1:0.008221983411):8.932642291e-06):0.02470034098):4.715198716e-06,(GCF_000953515.1:0.0006717702904,(GCF_002237305.1:0.01971093355,GCF_001663075.1:0.001089026665):9.850825567e-06):4.652426308e-06):0.003492678123,GCF_002943855.1:0.01403031593):0.000275406657,(GCF_000284495.1:0.005967401638,GCF_003346835.1:0.1030186224):0.02907675637):4.850327382e-06):0.001118697451):0.003651203098):0.0002121527991):4.909182758e-06,((GCF_002952695.1:0.004389621006,(GCF_000026225.1:0.02265753406,GCF_003018335.1:0.01460699528):0.02654977078):0.0002825695886,(GCF_001900415.1:0.003583038722,((((GCF_003018535.1:0.0009652949003,GCF_002156845.1:0.00148705735):5.764312452e-06,(GCF_003017975.1:0.001936801856,GCF_003288295.1:0.00108483931):7.523247763e-06):0.001976138572,((((((GCF_003017375.1:0.0008268514875,GCF_001900515.1:0.00185250537):5.832398652e-06,(GCF_002163935.1:0.001529044979,GCF_003018915.1:0.001430785966):5.922354453e-06):5.802107785e-06,GCF_003019135.1:0.01170736777):0.002635046859,(((GCF_003018715.1:0.002015678574,((GCF_003017615.1:0.003928804671,(((GCF_000831565.1:0.01129822987,GCF_002214745.2:0.009477637896):2.192431527e-05,GCF_001900675.1:0.01010224649):1.647249988e-05,(((GCF_001900695.1:0.01425471508,((GCF_002741455.1:0.007437051099,GCF_002011945.1:0.003940678387):0.001745748224,((GCF_002220215.1:0.008312452552,GCF_001900555.1:0.01396066807):0.002324475842,GCF_001900475.1:0.00463878595):1.851185099e-05):1.882793944e-05):0.002862666955,GCF_002804345.1:0.01200336691):1.801768712e-05,((GCF_000819645.1:0.01726521618,(GCF_002716885.1:0.007174335145,GCF_001678965.1:0.008926206747):0.001511039075):2.593741425e-05,GCF_002860085.1:0.008528975054):0.0005980509102):0.001083954423):1.357237665e-05):0.0008235337344,(GCF_000464955.2:0.0011944672,(((GCF_003017765.1:0.00142848296,GCF_003288415.1:0.002558883396):0.0002430854477,(GCF_001900335.1:0.007522874963,GCF_000147855.2:0.001279943306):0.0004810226848):0.0003275046168,GCF_003017935.1:0.00262885526):4.363208765e-06):4.46749397e-06):4.395433897e-06):4.388095941e-06,(((((GCF_001901445.1:0.001712585902,(GCF_001900495.1:0.001413971655,GCF_002893905.2:0.00471858944):0.0003024360921):5.604039086e-06,GCF_001886895.1:0.001858197666):0.0004716953373,(GCF_003112225.1:0.002124488591,((GCF_003018195.1:0.002503646074,GCF_002310675.1:0.01487671067):0.0002764248792,(GCF_003325975.1:0.007416542582,GCF_002163955.1:0.006263341548):8.346495583e-06):0.0002780088614):5.642952278e-06):4.893133912e-06,((GCF_001901125.1:0.001875581995,GCF_001677515.1:0.007517596359):0.0002099871712,GCF_002302335.1:0.002112740059):4.53658135e-06):4.804477093e-06,((GCF_002811555.2:0.00210821839,GCF_002056145.1:0.001103831548):0.002270723768,((GCF_000010385.1:0.001290544907,(GCF_001029125.1:0.01026333798,GCF_002741595.1:0.000705840145):0.0002171843978):0.0006397080851,GCF_003018675.1:0.001848189608):4.597869071e-06):4.277699453e-06):4.534971782e-06):0.0007970728539,((GCF_003336405.1:0.002222722976,(GCF_003018655.1:0.002505019795,GCF_001900795.1:0.0113756265):5.394351149e-06):5.283848923e-06,((((GCF_002999075.1:0.002306059254,GCF_001644725.1:0.001195255625):5.227596179e-06,(((GCF_003018755.1:0.002445786546,(GCF_003017995.1:0.01213542443,GCF_001900375.1:0.01322443927):1.09901235e-05):0.001011926299,(((GCF_002310555.1:0.002145253426,GCF_001900965.1:0.002020619793):0.0002294029738,GCF_003018455.1:0.002361824447):4.63292719e-06,GCF_002116715.1:0.003292180525):4.631154201e-06):5.050574254e-06,GCF_002163695.1:0.00172870334):0.0006539735852):0.001033537901,(GCF_003018355.1:0.002283648722,((GCF_001900885.1:0.001974293511,(((GCF_000026265.1:0.001779947687,GCF_001900905.1:0.0008422893204):0.0006769156693,GCF_001900815.1:0.001657831524):0.0005523270189,(GCF_001901005.1:0.002429233873,((GCF_001901045.1:0.002225185602,GCF_002953455.1:0.005167365747):5.873644373e-06,GCF_001900535.1:0.002332551303):0.0005706238781):0.0004283997705):5.008382148e-06):4.739680333e-06,(GCF_001442495.1:0.004039691612,GCF_001901465.1:0.004170853414):0.0003098456762):4.470922889e-06):4.585277306e-06):5.153004549e-06,(GCF_001900635.1:0.005066687302,((GCF_001693635.1:0.003513958374,(GCF_002302315.1:0.002630855896,GCF_003018575.1:0.003875839747):0.001187062002):7.642014379e-06,GCF_001007915.1:0.01618385203):7.659523419e-06):0.0002879149271):4.610542445e-06):4.834180537e-06):4.612429983e-06):5.301169586e-06,GCF_002237325.1:0.002952333174):0.0002123445235,GCF_003018855.1:0.003315677898):0.0002021011814):4.563611244e-06,((((GCF_003018135.1:0.002769980383,((GCF_002741355.1:0.001543571364,((GCF_003018075.1:0.0006577686545,GCF_001420935.1:0.001475210163):0.005047718165,GCF_001886935.1:0.002447087551):5.136411938e-06):4.775447689e-06,GCF_000971615.1:0.00322359447):4.989129444e-06):4.732799783e-06,(GCF_001901405.1:0.002757014926,(GCF_002796445.1:0.002343893229,GCF_000468515.1:0.004342032488):6.439904277e-06):6.111215009e-06):4.866608233e-06,(GCF_001660565.1:0.006055226265,(GCF_003402955.1:0.002151806706,GCF_002853805.1:0.001039906557):0.003182877324):0.0004661438037):4.690294331e-06,(GCF_002180275.1:0.002746650178,((((GCF_003019115.1:0.004767161333,(GCF_003018215.1:0.006162957411,(((GCF_900174635.1:0.02684519755,GCF_001901315.1:0.009213849748):2.807086637e-05,GCF_000019385.1:0.007993129452):0.001342420231,GCF_002968715.1:0.008012971723):0.04592943604):2.090569242e-05):1.589576889e-05,(GCF_002863885.1:0.008772865581,(GCF_001721225.1:0.009428822904,GCF_003018375.1:0.01137497018):2.076518124e-05):0.01307119203):1.428807264e-05,(GCF_003019215.1:0.002150946668,((GCF_001900945.1:0.001498324058,GCF_003112205.1:0.002229846649):4.502977865e-06,(GCF_000013305.1:0.03264769882,GCF_001901065.1:0.002350847425):4.944346661e-06):0.0002089220163):0.0001513676884):4.726582769e-06,GCF_003018315.1:0.002391337367):4.689267982e-06):4.871681773e-06):4.639134133e-06):0.003107363205):4.877562084e-06):0.0406984021):4.58172473e-06,GCF_000597845.1:0.001442808745):0.00220715334,GCF_002310575.1:0.02488099408):0.0011945432):0.002851676972,GCF_003290205.1:0.004471305944):4.821445539e-06,GCF_003344465.1:0.02139371077):0.0002774612864):5.093564256e-06,(GCF_000987875.1:0.003304718684,GCF_002945135.2:0.001159758638):4.886612565e-06):0.00309988987):0.006553051195):0.0001686492835,(GCF_001735705.1:0.01004608502,(((GCF_900149875.1:0.08848010613,(GCF_003043915.1:0.07033319243,((GCF_002951855.1:0.07073806906,GCF_003018475.1:0.06645676013):4.014572715e-05,(GCF_002944935.1:0.02470279089,(GCF_001618325.1:0.0152840831,(((GCF_002142715.1:0.005232442423,GCF_001577325.1:0.01487358029):3.663770598e-05,GCF_002012145.1:0.006664801656):3.661081584e-05,(GCF_002012265.1:0.007461628458,GCF_001566635.1:0.007428595504):3.813950988e-05):3.873211336e-05):0.02101130376):2.385176326):3.707938545e-05):0.0273531959):0.0524169763,GCF_003018235.1:0.1208505937):0.009924865246,(GCF_002803805.1:0.01771519512,GCF_002214205.1:0.02063085073):0.0008365274167):6.688130028e-06):4.70003606e-06):0.0006598163741):0.001559836915):0.03581733987,GCF_002900365.1:0.07071263767):0.01189004407):0.1812882513,GCF_000262305.1:0.3422819506):0.04307945741):0.01874943822):0.02919990733,(GCF_002386385.1:0.1829852633,(((GCF_002025225.1:0.01504640007,(GCF_000648515.1:0.008036000483,GCF_003204265.1:0.004729579659):0.02012723529):0.0650155398,(((GCF_000783995.2:0.005803013857,(GCF_002073755.2:0.005956236562,GCF_002786865.1:0.004568486782):5.485697965e-06):0.02319281619,(GCF_002903215.1:0.00717334064,GCF_002208845.2:0.01119022818):1.153567036):0.01017262489,(GCF_002211705.1:0.007726374117,((GCF_001022275.1:0.01159210195,GCF_002934505.1:0.02714415462):0.007884581597,(((GCF_001718055.1:0.004326796975,((GCF_002215385.1:0.008035734941,GCF_001281005.1:0.031779203):4.565089157e-06,GCF_002946635.1:0.03238554585):0.0004263535798):0.0007167461905,(GCF_001702455.1:0.007873329659,GCF_003255895.1:0.03271066248):0.0001226004591):4.453911896e-06,(GCF_002903305.1:0.03485881648,(GCF_000783755.2:0.0006601362908,GCF_002796505.1:0.0007043229213):0.004636789098):0.00058597918):5.183119544e-06):0.004231377352):0.02211510252):0.005334711575):0.008443869033,GCF_001559235.2:0.03632940599):0.06494869609):0.08195055091):0.03574880107):0.03681976394,(((GCF_000164865.1:0.00640059053,GCF_001461805.1:0.005612424192):0.1191067471,(GCF_000757785.1:0.006629717136,GCF_003019925.1:0.00960358615):0.1830724029):0.05815333744,(((((GCF_002984395.1:0.06411416036,GCF_001022115.1:0.07159827676):0.009461282419,GCF_003073975.1:0.08549223553):25.19050083,((((GCF_002906435.1:0.004844810042,GCF_000632415.1:0.009715654738):4.168776607e-06,(((GCF_001753185.1:0.00227459034,GCF_002947505.1:0.003121269089):0.00256175129,GCF_001970835.1:0.004281238826):4.399673636e-06,GCF_002906395.1:0.004274070638):0.0003352531482):0.002823398803,((GCF_003074075.1:0.003960247536,(GCF_002906415.1:0.01141624228,GCF_002072655.1:0.004368414054):0.01016015699):0.005235026963,GCF_002290285.1:0.00389986988):0.0005878813029):0.01878367524,(GCF_002090195.1:0.003178936948,GCF_001548355.1:0.002394375743):0.03628631486):0.01580050621):0.08501697663,(GCF_000783935.2:0.02304332381,((((GCF_001866535.1:0.00160487346,GCF_002214825.1:0.001911896056):0.0002142879375,GCF_000367425.1:0.003104494292):4.613127279e-06,(GCF_003323835.1:0.002142924143,GCF_001700855.1:0.002203495056):0.001220498665):4.401100735e-06,GCF_001455225.1:0.00184211429):0.01827991373):0.115918685):0.03004291255,((GCF_002796405.1:0.002956603431,(((GCF_002948835.1:0.001601340134,GCF_000334515.1:0.005689564929):0.002500712443,((GCF_002591115.1:1.48533747,((GCF_001559215.2:0.0132875452,GCF_003071285.1:0.1703343959):0.03279378817,GCF_001021995.1:0.08813764286):9.407207926e-05):8.282249743e-05,GCF_001593585.2:0.006522514267):1.278573486e-05):0.002061002987,GCF_002796425.1:0.00831627):0.001030221189):0.08312135008,((GCF_001548315.1:0.03368887965,(GCF_000812205.2:0.003897664,((((GCF_001989515.1:0.006844638903,(GCF_002164805.2:0.008759326598,GCF_003285185.1:0.005146119395):0.003990338894):1.254049519e-05,(((GCF_000025465.1:0.009772477883,GCF_003290425.1:0.008369025505):0.002948755699,GCF_002156765.1:0.0087994852):0.001613833254,GCF_000019565.1:0.06043045731):1.318844409e-05):1.084624265e-05,(GCF_000828055.2:0.008144859472,GCF_002852915.3:0.008278247263):0.001793837651):0.001370687629,GCF_003429625.1:0.003466545569):0.0009133030212):0.01770100519):0.02272987626,(((GCF_003071305.1:0.007077230634,((GCF_003146655.1:0.003918247039,GCF_003285165.1:0.003533776666):0.008218365529,((GCF_003020825.1:0.004955504062,GCF_003010595.1:0.005979097474):0.0007210406123,GCF_003063705.1:0.005509932591):0.01984633307):0.02904907595):0.006667091319,(((((GCF_003432285.1:0.003247581457,(GCF_002903005.1:0.003051850953,(GCF_000764615.1:0.000839018968,GCF_001663195.1:0.0006912832002):0.001824189025):0.0002165291753):9.694226049e-06,((((GCF_003037615.2:0.004076696343,GCF_002055765.1:0.004286963939):0.0009202853126,(GCF_001902435.1:0.002903757243,GCF_003432265.1:0.002703530642):0.0008633916575):5.601361859e-06,GCF_002944845.1:0.004369747856):0.0002558761171,((GCF_003432205.1:0.002929472118,(((GCF_000784945.1:0.003068490484,(GCF_002754835.1:0.002759730388,GCF_001908515.1:0.002447040707):4.637700855e-06):0.001371836068,((GCF_002192315.1:0.002950511281,GCF_001952835.1:0.003969430736):5.619411398e-06,GCF_001709295.1:0.003460551585):0.0005165150984):4.817683471e-06,((GCF_003428845.1:0.003049073342,GCF_001939885.2:0.002759667086):4.750343437e-06,((((GCF_001663455.1:0.003699144192,GCF_003432165.1:0.002701440859):5.296061164e-06,GCF_003030145.1:0.0019449985):0.0004392078067,GCF_003432245.1:0.002615094383):4.853426462e-06,(((((GCF_002180255.1:0.9725313814,GCF_003054385.1:0.009671778128):6.804845021e-05,GCF_001521895.1:0.00237931702):0.00399480508,(GCF_002951635.1:0.005549119652,GCF_000474015.1:0.005291599299):0.000362718356):7.746288092e-06,(GCF_000981845.1:0.003332032473,(GCF_002257935.3:0.002436144875,GCF_001936035.1:0.006528548415):0.0002232651529):5.164411289e-06):0.0004421253043,GCF_003076555.1:0.003100837166):4.787495663e-06):0.0008236908071):4.548059291e-06):0.0002949857893):0.0004083103237,(GCF_001611095.1:0.002418729222,((GCF_000814305.1:0.0007709791214,GCF_000742755.1:0.004854717561):5.132367056e-06,((GCF_002753355.1:0.003049104422,(GCF_001902355.1:0.0009833188617,GCF_001902335.1:0.001853635847):0.0005907268196):0.0005177511977,((((GCF_002202255.1:0.005500835273,(GCF_000775375.1:0.002050035774,(((GCF_000739495.1:0.008424592826,(GCF_002814015.1:0.01026659212,GCF_003010735.1:0.002938459864):0.01073376202):2.275573235e-05,(GCF_000417225.2:0.003695680473,GCF_001663295.1:0.01681380535):2.297437576e-05):1.974196389e-05,GCF_000784985.1:0.00230882475):1.706119095e-05):1.412493916e-05):1.162463081e-05,GCF_001456055.3:0.01359352154):1.10779122e-05,GCF_001022235.1:0.02186800194):1.023622275e-05,((GCF_003038215.2:0.0006816609834,(GCF_002202195.1:0.003410767013,GCF_002258145.3:0.0007501386806):4.747753035e-06):4.919745594e-06,GCF_000807395.2:0.0006754223546):4.922960349e-06):5.010076317e-06):4.521688829e-06):0.00237260202):0.0004136110521):0.0002002323995):0.0002166575048):0.0005926605045,((GCF_000512165.1:0.002370357699,(GCF_003432145.1:0.00563780201,(GCF_003330945.1:0.003970969827,GCF_001746535.1:0.004347662186):0.0004780438736):5.540353871e-06):0.0004134319394,(GCF_000785005.1:0.003202243367,((((GCF_002850275.1:0.002371757373,((GCF_000016305.1:0.00197012543,GCF_000695935.1:0.005116197405):0.001624779193,(GCF_003432405.1:0.007149878655,GCF_001482345.1:0.00224277523):4.594494424e-06):4.804941914e-06):0.0009059847162,((((((((GCF_002202275.1:0.0007225697201,GCF_003432185.1:0.001142129234):0.002644561859,GCF_002761515.1:0.0024510009):0.001152969235,GCF_000814805.1:0.003562025149):5.106036824e-06,GCF_003031345.1:0.003426405018):0.0002304890029,(GCF_003186535.1:0.001697411016,GCF_003285145.1:0.00307194777):0.001846549044):4.912948354e-06,(GCF_001530015.1:0.01134248071,GCF_001646625.1:0.03134945475):1.572468535e-05):5.037291429e-06,(GCF_002903025.1:0.002695684645,GCF_001022175.1:0.004244988119):0.0006515728042):0.0006640106933,(GCF_003073235.1:0.00160007453,GCF_003432225.1:0.003721501546):0.0005741415006):4.712525687e-06):4.804343947e-06,(GCF_002752815.1:0.0008778503198,GCF_000775955.1:0.004590277437):0.002874516616):0.0002203773194,(GCF_000009885.1:0.002077576711,(GCF_002813595.1:0.006900581766,GCF_002970895.1:0.003000664147):2.193486412e-05):0.008365062707):4.851795013e-06):0.0002238552201):4.772918429e-06):0.0008445588117,(GCF_003204175.1:0.003585691152,GCF_001663435.1:0.002963647424):5.362737123e-06):4.359055586e-06,GCF_002591075.1:0.002656236768):0.01121032769):0.02605803646,GCF_002269255.1:0.02842789295):0.06659433866):0.05128666693):0.05806460786):0.04693033697):0.02371746393):0.02363137791,((GCF_000224675.1:0.06403249388,(((((((GCF_000286275.1:0.002639891537,GCF_000784865.1:0.003054261134):0.004615241168,GCF_001729765.1:0.002051689721):0.0009970458093,GCF_001623605.1:0.001808718289):0.04455727714,((GCF_900324475.1:0.02532327274,((((((GCF_003051945.1:0.008878210356,GCF_002968455.1:0.006140823028):0.01251541323,(GCF_000784905.1:0.007472152907,GCF_000750225.1:0.00465724069):0.01627148508):0.01224491212,GCF_002201815.1:0.01472054569):0.004822613221,GCF_001729745.1:0.005353089148):0.02430076544,GCF_900322725.1:0.07466756601):0.002500253764,((GCF_002954165.1:0.008660525792,(((GCF_001022075.1:0.01092901213,GCF_003073995.1:0.1085486495):0.06510335152,GCF_000814125.3:0.003155126541):0.003248548901,(GCF_002947755.1:0.004436639305,((((GCF_003408595.1:0.001073413731,GCF_003254805.1:0.003871172755):3.744588312e-06,GCF_900322715.1:0.001118492585):0.002289618338,GCF_003204095.1:0.002517650355):0.0007032235583,((GCF_002192355.1:0.001388212318,GCF_002055735.1:0.002637464388):0.0005176166814,((GCF_002237465.1:0.0007233143213,GCF_001729725.1:0.0005182182992):0.00287252198,GCF_000807425.2:0.003294997495):3.718533124e-06):3.451724352e-06):3.529440406e-06):0.00152996798):0.0062887837):0.002559056918,(GCF_000814205.1:0.02635547327,(((GCF_003053755.1:0.005145915224,GCF_003264955.1:0.007548017169):6.554961722e-06,(GCF_003428425.1:0.00866846842,GCF_001729785.1:0.006548059202):7.351847823e-06):0.0002824806332,((GCF_000807405.2:0.0005081492442,GCF_003382725.1:0.0005075044977):0.003669226961,GCF_003186415.1:0.002774008232):0.0001833743815):0.007906128963):0.001048857103):0.00526425315):0.03137359537):0.01141053813,((GCF_002211685.1:0.008050968478,((GCF_000235765.1:0.07142121981,((GCF_000770155.1:0.022542784,GCF_002982195.1:0.02803634166):0.002845921836,GCF_002303275.1:0.02125729571):0.0614630285):0.2045106208,GCF_002197345.1:3.852317876):0.1403675015):0.00515517797,(GCF_000807415.2:0.005763626771,(GCF_001729805.1:0.004445676258,GCF_002952735.1:0.0316506055):0.0005838055705):0.001301109437):0.02906964875):0.005909628227):0.01134139302,((GCF_002025685.1:0.004716619609,GCF_000239975.1:0.004903371838):3.883860251e-06,(GCF_003010695.1:0.004485584237,GCF_003071645.1:0.004526897132):0.0006373359018):0.06479185864):0.004055357966,(((GCF_002863825.1:0.006817168224,((GCF_001521715.1:0.01203719654,GCF_000801755.2:0.007019771845):0.0001525253102,GCF_000632395.1:0.01317657387):0.001045525908):0.0004782951722,GCF_001719105.1:0.006192624139):0.007034512099,(GCF_000783675.2:0.006128846938,(GCF_002208095.1:0.004682050565,GCF_001022095.1:0.005252853516):0.003421118056):0.007924897876):0.02074460647):0.02057338839,GCF_002850575.1:0.05843929621):0.02219819007):0.03553319254,(((GCF_001518835.1:0.006521382747,GCF_002935105.1:0.008464786181):0.09521500524,(GCF_002902985.1:0.02614032934,(GCF_003336345.1:0.03084646794,GCF_003336325.1:0.01480280805):0.0306175162):0.1607197521):0.09374098948,((GCF_003051885.1:0.6438866755,GCF_002271215.1:0.839107397):0.8474955146,(GCF_001652505.2:1.871979672,(GCF_002393405.1:5.607237515,GCF_000016325.1:0.9838078899):3.761704504):0.4855156632):0.7894567456):0.02615040466):0.07327383207):0.02187562304,((GCF_001022135.1:0.01696790484,((GCF_002903045.1:0.006867447289,GCF_003073275.1:0.005958709361):0.07772939963,GCF_002903065.1:0.02203836524):0.01066220439):0.1556517405,(GCF_001582075.1:0.1401799011,((GCF_001658025.1:0.05867631204,(GCF_000280495.2:0.003307413991,GCF_001887675.1:0.003802419822):0.02821546633):0.09969045118,(GCF_001975225.1:0.1621796541,(GCF_000410515.1:0.02427487898,(GCF_001683395.1:0.006464004723,GCF_000300455.3:0.007149050524):0.02734589603):0.08350948771):0.02645728341):0.02147820041):0.09204975128):0.05231682292):0.03792661077):0.09562673523,(((GCF_000758325.1:0.3423132851,(GCF_002393445.1:21.40375816,GCF_000757825.1:2.464987354):2.402902313):0.08857062175,GCF_000758305.1:0.09774617895):0.04243540778,GCF_000963575.1:0.06765292234):0.3555937725):3.330554607):0.2316520153,((((GCF_000800725.1:0.03771072122,GCF_001186215.1:0.04911144037):0.6929628805,((GCF_000348565.1:0.0478462149,(GCF_000146305.1:0.09358841643,GCF_001729265.1:0.03729054439):0.03960723146):1.073765933,(GCF_003054425.1:0.2058394561,GCF_002076875.1:0.1535464498):2.396212416):0.2472686238):1.498215604,((GCF_002504285.1:0.09353231959,GCF_001011055.1:0.1376971354):1.845473992,GCF_001761405.1:3.679405194):1.606922391):8.084951,(GCF_001559255.2:0.1508716237,(GCF_001586165.1:0.03496949897,(((GCF_000597785.2:0.02250021821,GCF_002355555.1:0.00750713717):0.001612653123,GCF_003253795.1:0.008823216899):0.0183643684,GCF_001636255.1:0.02782185508):0.0222577703):0.134469716):0.5131487924):0.1497687581):0.08758149492,((GCF_002291425.1:4.091742501,((GCF_001572725.1:0.08327820943,(GCF_002966855.1:0.005143579696,GCF_900478395.1:0.009332968609):0.0891309165):0.2877990957,(((((((GCF_001280365.1:0.008574243635,GCF_002220675.1:0.01057804033):0.001993751452,(GCF_003071585.1:0.0121064963,GCF_002220715.1:0.005751091045):0.0004230437095):0.00271507317,GCF_002220515.1:0.00817361259):0.04518225545,((GCF_000336425.1:0.0266086874,GCF_001417865.2:0.01886699545):0.01420269982,(GCF_003355135.1:0.01056092228,GCF_003182655.1:0.0133393597):0.01582239768):0.001033091115):0.0006649417845,GCF_002220535.1:0.01489224765):0.01679480334,(GCF_001642805.2:0.04943426587,(((GCF_001022215.1:0.01116841141,GCF_002935055.1:0.004805651816):0.02033210895,((GCF_003186475.1:0.01824747798,GCF_002220635.1:0.01568586731):0.006404321075,(((GCF_002997125.1:0.003305372428,GCF_003204075.1:0.005525726967):0.0008655133707,GCF_002220555.1:0.004624614371):0.004312614985,((GCF_000828775.1:0.007938686711,GCF_002947235.1:0.008262894181):0.003793681021,(((GCF_002220655.1:0.005791902663,GCF_003071565.1:0.007145657807):0.00088689214,GCF_900029885.1:0.01017431882):0.0006462960344,(GCF_000783915.2:0.02052867782,(GCF_002996885.1:0.0181947009,GCF_001294565.1:0.01245967854):0.008874310241):0.0007846688215):0.0003911222189):0.0007480894831):0.03687324825):0.002026263641):0.01285397511,(((GCF_000513215.1:0.01625459564,GCF_002220575.1:0.02143766353):0.003139894742,GCF_002220615.1:0.009243453346):0.004587808971,GCF_002220595.1:0.09124935066):0.04373641163):0.01323835396):0.006923020198):0.1787870237,(GCF_900187015.1:0.1519638388,(GCF_000520015.2:0.5543877254,((GCF_001006005.1:0.02141817093,(GCF_001514455.1:0.02968923145,GCF_002588845.1:0.03087422186):0.005877604524):0.3171208978,((GCF_000422085.1:0.01645218604,(GCF_001559135.2:0.0184086213,GCF_000975245.1:0.02429250109):0.003088247377):0.970428273,(GCF_000018085.1:0.2730810901,(GCF_000261045.2:0.1379926853,(GCF_000214235.1:0.06569537019,(GCF_900478125.1:0.4855508782,(GCF_001663115.1:1.036184821,GCF_000438825.1:0.1144863863):0.1690736794):0.06454026026):0.1937163178):0.1875847496):0.1464297199):0.1797032945):0.05018058819):0.09411863759):0.06906964668):0.1144441797):0.1981461996):0.2090123717,(((GCF_000834255.1:0.01756666069,(((GCF_000964565.1:0.002348229856,GCF_002192595.1:0.00359261535):0.0005095676003,GCF_002442495.1:0.002470763182):9.897941649e-06,GCF_000775355.2:0.006078298331):0.01757398424):0.3222250187,((GCF_000582515.1:0.04771537622,((((GCF_000834755.1:0.001589373143,GCF_000019465.1:0.0075053658):7.482855239e-06,(((GCF_000186725.1:0.01522128323,GCF_000834945.1:0.1042636016):0.0001789386705,(GCF_000047365.1:0.05671704705,GCF_000834495.1:0.01215479602):9.349598629e-05):7.644186204e-05,((GCF_000834435.1:0.002280654512,GCF_900092345.1:0.001504821184):0.002203475507,(GCF_000834355.1:0.003747878563,GCF_001188755.1:0.003573082317):1.794564428e-05):0.002269114405):8.476562241e-06):7.924937483e-06,(GCF_000022825.1:0.001175766136,(GCF_000834275.1:0.001132254506,GCF_000834845.1:0.00212832431):6.166360265e-06):0.0002791352478):0.000549514567,(GCF_000834415.1:0.00578960338,GCF_000022805.1:0.002873527916):6.644735257e-06):0.03492452012):0.1873031549,(GCF_000834395.1:0.2901030115,((GCF_000834515.1:0.00495167988,GCF_002983625.1:0.003318311818):0.2322493708,(((GCF_000834455.1:0.2344756384,GCF_000834215.1:0.1657659569):0.01331036936,(((GCF_000009345.1:0.009639324893,(((GCF_000253175.1:0.002954096954,(GCF_001708555.1:0.002315023851,GCF_001708575.1:0.001113130003):0.002627959696):0.007924936563,GCF_001305635.1:0.002970722324):0.03171073359,GCF_000987925.1:0.04147342962):0.01730624844):0.00383773534,GCF_000834195.1:0.01018463715):0.1355892564,(GCF_000597945.1:0.1782256878,GCF_002591195.1:0.1155995852):0.06061954651):0.01990157177):0.03904077739,(GCF_002591095.1:0.01156981425,GCF_003048255.1:0.007463967149):0.2867296399):0.04639392435):0.04681938069):0.08255020075):0.1859977837):0.4604165151,(GCF_002951615.1:0.2215071519,GCF_000187705.1:0.1761417175):9.123401801):0.1805255528):0.1631714474):0.1536731252):0.1257944545,(((GCF_000287355.1:1.81379403,((GCF_000754265.1:2.324684071,GCF_001269425.1:3.142372525):2.171993211,(((GCF_900090215.1:4.485984345,GCF_900048045.1:4.128596009):5.889486564,((GCF_001534665.1:11.25259569,(((((GCF_003099975.1:5.193637072,GCF_001280225.1:8.007703173):2.077970803,(GCF_001700895.1:6.283977432,((GCF_000521565.1:0.008718603867,(GCF_000521585.1:0.01739564107,GCF_000521525.1:0.009274190813):0.006021211038):4.81893543,(GCF_000225465.1:9.814898071,(GCF_000225445.1:1.598858255,(GCF_000183285.1:0.009290237032,(GCF_000021085.1:0.02359722598,((GCF_000021065.1:0.004239304054,(GCF_000183225.1:0.004968077416,GCF_000183245.1:0.004807769817):0.001000655007):0.01238133534,GCF_000009605.1:0.03233812936):0.001009248257):0.00745806047):1.581604127):0.6443644832):0.8339835228):1.164490228):2.083662305):9.563184112,((GCF_001648115.1:15.70248122,GCF_000007725.1:14.27916543):6.025596037,(GCF_900016785.1:12.50529217,((GCF_000217635.1:5.318298989,GCF_900128735.1:5.322486185):5.691761001,(GCF_000090965.1:6.120425056,(GCF_900128725.1:10.30911842,GCF_900128595.1:7.347845218):1.839539956):3.754006019):2.277496414):4.444349189):1.233576518):2.047394469,(GCF_000093065.1:27.36912498,(GCF_000247565.1:11.58454693,GCF_000008885.1:11.17526015):6.154359276):5.82063311):2.313753977,(GCF_000828815.1:13.8131036,GCF_000828515.1:14.06377982):2.048504459):2.360108278):1.58665004,(GCF_000973545.1:12.09327899,(GCF_000973505.1:16.1285468,((GCF_000011745.1:0.2791230524,GCF_000331065.1:0.3640666199):7.985012648,(GCF_000043285.1:9.044689238,GCF_000185985.2:9.401318663):4.327237563):4.738238685):1.961771756):2.370443029):2.628579752):2.27586754,GCF_900048035.1:8.282094967):0.7712289038):1.109544858):1.082456216,GCF_900161835.1:1.101561521):0.8465426152,(((GCF_000517425.1:0.03611853979,GCF_000517405.1:0.06253152242):0.1008993191,(GCF_000287335.1:1.420268981,GCF_000219175.1:1.935533083):0.2888710222):0.09307927468,(GCF_000010085.1:0.114680856,GCF_900039485.1:1.173765924):0.1543529089):0.2380972128):0.8178299896):0.2955573244,((((GCF_002947315.1:0.003889303799,(GCF_000259175.1:0.003443181923,((GCF_001558855.2:0.004719843337,GCF_001888205.1:0.006615325483):0.001002277404,GCF_000754345.1:0.008975756483):0.0008563348157):0.002066262019):0.3846858871,(GCF_002393505.1:0.2908239268,(GCF_900475855.1:0.4645936877,(GCF_002984195.1:0.2141125961,(GCF_003204135.1:0.1062440234,GCF_002843235.2:0.1197788424):0.1317728126):0.1247176087):0.07047736164):0.2088139567):0.4819443257,(((((GCF_000783955.2:0.00529305956,GCF_002386305.1:0.02160811193):0.003364330664,GCF_002891475.1:0.003705838641):0.003836377053,GCF_001558895.2:0.01552057458):0.002602441416,(GCF_003071325.1:0.05928372778,GCF_002968775.1:0.01927633146):0.002596666187):15.43518851,(GCF_002591155.1:0.2450302956,((((GCF_002197405.1:0.00749729576,GCF_000783575.2:0.01008233323):9.420566048e-06,(((GCF_002944495.1:0.01120020704,GCF_002055685.1:0.007531535294):0.0003954577159,((GCF_002180115.1:0.005019321858,GCF_000784015.2:0.006616630448):0.0008360784214,GCF_003204115.1:0.009213465379):0.0004343280609):8.624354309e-06,(GCF_002180235.1:0.009585573361,(GCF_002945235.1:0.00708130587,(GCF_003073935.1:0.005124583805,GCF_000783875.2:0.007101416769):0.003186892447):0.0008746175849):0.0005058088419):9.438113854e-06):9.277805212e-06,(GCF_000444425.1:0.01114709238,(GCF_000069965.1:0.006670855961,GCF_000783595.2:0.006119477929):0.001325862898):9.783595426e-06):0.0008192150968,(GCF_002310895.1:0.001846368847,GCF_001281565.1:0.002006787544):0.0063748477):0.272343406):1.251776642):0.2776061856):0.1870229878,((GCF_000196475.1:2.459515315,(GCF_001010285.1:3.489627416,(GCF_003343245.1:0.08909193476,GCF_003343225.1:0.05616853405):4.572936047):2.046019835):3.769930352,((GCF_000973125.1:0.5531394738,GCF_000027225.1:0.7806237735):2.222266139,(GCF_001721185.1:3.023258527,(GCF_000953355.1:3.340146991,(GCF_000968175.1:3.416909223,GCF_000968195.1:2.590302274):1.045040546):0.6329116609):0.8158006014):2.699226969):1.094886926):0.3930030278):0.158822743):0.3637060912,(GCF_000807275.1:0.7261537076,GCF_000599985.1:0.8658030688):1.363328066):0.1271631254,((GCF_000973525.1:0.3657446201,(GCF_900186835.1:0.3259116457,((GCF_002591295.1:0.03052694399,GCF_003061265.1:0.008873292053):0.08482804848,(GCF_001663095.1:0.002268415019,(((GCF_003402875.1:0.002215001439,((GCF_002859285.1:0.00181009152,GCF_002859445.1:0.001806352883):1.530046178e-05,GCF_002859525.1:0.003011267336):0.0005844533673):1.004610595e-05,(GCF_000255915.1:0.03691957497,(GCF_900187275.1:0.002230716851,(GCF_002059225.1:0.01060074629,GCF_001956795.1:0.004877098813):0.0423251715):9.277188181e-06):8.510450683e-06):9.156538157e-06,(((GCF_002073295.2:0.02582409179,GCF_000973565.1:0.02884887227):0.005427721574,(GCF_001874445.1:0.03151650484,(GCF_001578435.2:0.01829173608,GCF_900478175.1:0.007621521388):0.02222665354):0.005112478597):0.004140956885,GCF_002073255.2:0.02970747296):0.0185875212):9.234416036e-06):0.05678354357):9.471407968):0.07576515348):0.3788401154,((GCF_002162215.1:0.009471556961,(GCF_000019405.1:0.0351326014,GCF_000011785.1:0.05698217329):0.005675991569):1.019419155,((((GCF_900478265.1:0.06837391591,(GCF_001188835.1:0.03928577079,GCF_001262035.1:0.1471462182):0.04955879471):0.2256733066,(GCF_900476035.1:0.3620896772,((GCF_001594265.1:0.001751205991,GCF_001690155.1:0.003078841411):0.09899899846,GCF_001594245.1:0.08756303188):0.6152917567):0.1035900298):0.5868969122,((((((GCF_900478735.1:0.0563527112,GCF_900475535.1:3.116932368):0.05297669335,(GCF_003352405.1:0.007961142686,(GCF_003352365.1:0.01830199244,GCF_003352345.1:0.006964558758):0.005825563741):0.01968571485):0.02158537547,(GCF_003351425.1:0.04562210266,(GCF_900475755.1:0.02628515471,GCF_000465255.1:0.02057260335):0.02633379942):0.02633609125):0.06496774123,((GCF_003425445.1:0.0353544456,GCF_003425625.1:0.02582523452):0.0342109991,(GCF_003425765.1:0.06473344659,((((GCF_003425645.1:0.04250555035,GCF_000698365.1:0.06393669068):0.009442412211,(((((GCF_000931605.1:0.01095923768,GCF_002966575.1:0.018205626):0.0007520459766,GCF_002966735.1:0.0222164379):0.006575553013,GCF_003425485.1:0.02682618764):0.006117083337,GCF_000165575.1:0.01439735254):0.004910159838,GCF_002966675.1:0.04225843333):0.02224623349):0.02114997306,((((GCF_003351445.1:0.009748920294,(GCF_000931575.1:0.008517373716,GCF_003425955.1:0.0136345572):8.022060189e-06):0.002258096331,(GCF_900475995.1:0.008521761828,GCF_002966635.1:0.006858528993):0.03199108776):0.01175988905,((((GCF_900478325.1:0.04539900766,(GCF_003351465.1:0.02146647744,GCF_003351605.1:0.02018988059):0.0239985143):0.00150700251,GCF_000165525.1:0.06127159923):0.002081876608,(GCF_000197875.1:0.04748392066,(GCF_900475885.1:0.009622957767,GCF_000200475.1:0.04000925703):0.01852869094):0.01611063527):0.003287797429,(GCF_900478275.1:0.001140298984,GCF_000210875.1:0.004453816993):0.03433993064):0.009244511383):0.006319818977,(GCF_003425605.1:0.02797019817,((GCF_003425505.1:0.001946445878,((GCF_001457655.1:0.005679611385,GCF_000767075.1:0.006898705391):0.009078171518,GCF_003425715.1:0.0111886538):8.182442403e-06):0.01184463928,(GCF_000012185.1:0.003663448889,GCF_000931625.1:0.02195888294):0.001390057894):0.008736524999):0.002882331463):0.03293049116):0.01211252789,GCF_000968335.1:0.05512284003):0.01326801599):0.02556994994):0.05316281883):2.878300142,(GCF_002998595.1:0.1258770951,((GCF_900477945.1:0.1087254505,(GCF_003352385.1:0.1405604979,GCF_003351625.1:0.1545418688):0.02145309778):0.02478688048,GCF_003351405.1:1.402369081):0.03914445769):0.08337019968):0.3288609979,(GCF_900186995.1:0.5239930095,(GCF_003390455.1:0.1059173565,GCF_000210895.1:0.08807452314):0.2094869393):0.1720259067):0.3279352586):0.1476060945,((GCF_000007745.1:0.9023031728,GCF_000017245.1:1.681336761):0.5023891667,((((GCF_001611775.1:0.0259269757,GCF_002055565.1:0.02787098735):0.04694966771,(GCF_000740985.1:0.02910749176,(GCF_003286935.1:0.01414547094,(GCF_000742795.1:0.03145449692,(GCF_000021885.1:0.02187170133,GCF_003288155.1:0.03602309937):0.05512910467):0.02122341409):2.504332676):0.03954687988):0.6483725362,(GCF_000521765.1:0.04827616769,((GCF_000347595.1:0.005864363825,GCF_000521725.1:0.002297126601):1.183008005e-05,GCF_000521745.1:0.00283903147):0.05613261576):2.739175967):0.2262845697,((GCF_003101015.1:1.519210273,(GCF_000521605.1:0.3610352115,((GCF_000427275.1:0.01219067576,(GCF_000819525.2:0.003131236967,(GCF_002285615.1:0.001982008511,(GCF_000439735.1:0.001841695474,GCF_002285595.1:0.001720699418):1.319859045e-05):0.03143617835):0.01426219479):0.6075335427,(GCF_000521695.1:0.05123260502,(GCF_003261035.1:0.1501183601,(GCF_000521685.1:0.05928544749,GCF_000521655.1:0.07139396041):0.05048274046):0.009317697995):0.3350356849):0.08423680363):0.4466708529):0.279164276,(((GCF_001647695.1:0.004579807557,GCF_001647835.1:0.004374537458):0.05175202231,GCF_002208665.2:0.03599106878):1.801661571,(((GCF_000178495.2:0.002000000117,GCF_003431405.1:0.002256157271):0.03422449451,(GCF_001460855.1:0.05087798463,(GCF_900475195.1:0.05278167307,(GCF_000015885.1:0.02767713708,GCF_000020405.1:0.03600719795):0.02026655585):0.005848251184):0.03006618086):0.3274524954,(GCF_900187155.1:0.08443511797,GCF_000801145.1:0.121433384):0.1634848926):0.2968891204):0.2787840207):0.220520191):0.52340737):0.1788894216):2.784429873):0.1250857248):1.728431085):0.2148390491):0.4318513558,(GCF_002216855.1:3.425962619,(GCF_001558255.2:0.9621188393,(((GCF_002142615.1:0.02943494038,(GCF_003130755.1:0.02831651212,GCF_002356235.1:0.02615214703):0.01220820661):0.7513640553,GCF_000940995.1:0.8111441659):0.3921120546,(GCF_000011805.1:0.8316221337,((GCF_002218025.2:0.5102182133,GCF_002218045.2:0.350881254):0.6534458502,(((GCF_000801275.2:0.8900659438,GCF_001677275.1:1.207469378):0.1996945913,((((((((GCF_001558475.2:0.05988833559,GCF_001767355.1:0.06915101535):3.356661958,(GCF_002216685.1:0.04995190883,((GCF_000969235.1:0.01538073921,((GCF_900185995.1:0.01783239045,GCF_002313025.1:0.1116089395):0.002912700116,(((GCF_003097695.1:0.004650197349,GCF_001887615.1:0.0164615806):6.616134856e-05,GCF_001887435.1:0.002491315792):0.001503443545,GCF_001683415.1:0.002760370798):0.01875245222):0.003975348284):0.00635334042,(GCF_001854425.1:0.007248853462,((GCF_000788715.2:0.003802858596,GCF_001887635.1:0.01233266397):6.389762242e-06,(GCF_000016245.1:0.007028844854,GCF_000969265.1:0.02495181416):0.0009212262656):6.577390172e-06):0.005986226939):0.05460484115):0.0968705317):0.32028047,(GCF_000184325.1:0.1468909601,(GCF_001952955.1:0.005935216252,(GCF_002953375.1:0.009330835175,GCF_001558415.2:0.01840105942):0.006312151377):0.1025406896):0.1517910463):0.1048050731,(GCF_001547935.1:0.3356099421,GCF_002196515.1:0.7244572223):0.1120300153):0.07526241246,((GCF_001660505.1:0.006950295851,((GCF_002287545.1:0.0280342764,(GCF_002211985.1:0.01716968062,(GCF_000462975.1:0.007414892945,(GCF_002212025.1:0.01020013017,GCF_002212005.1:0.007837876232):0.003050279322):7.223389399e-06):7.292108762e-06):0.001019956268,GCF_002310335.1:0.008573526384):0.001641022265):0.01720343298,GCF_002257545.1:0.0366984844):0.4139584585):0.09749606704,(((((((GCF_000009745.1:0.01034553468,GCF_000746665.1:0.02112768098):0.007892441428,((GCF_001675245.1:0.08140477706,((GCF_000186585.1:0.01645971436,GCF_001558515.2:0.01711040245):0.007789071958,GCF_002117205.1:0.009587149059):8.964157231e-06):0.003660684459,GCF_002850455.1:0.01210508537):0.00068717665):0.01032826256,GCF_001433435.1:0.01394408531):0.04877581412,GCF_002224265.1:0.006240683658):0.001630660935,GCF_003047125.1:0.06089665608):0.001040676859,(GCF_002863725.1:0.006233604401,GCF_002215135.1:0.006706041133):0.001207532413):0.003106223325,GCF_002204915.1:0.004273356725):0.3499303997):0.07860123411,((GCF_001685465.1:0.005114687264,GCF_001687805.1:0.008025347067):0.3451080001,((GCF_000772105.1:0.1437550058,(GCF_000772065.1:0.02096808445,(GCF_002073995.1:0.02111370732,(GCF_000763535.1:0.01870512774,GCF_001693615.1:0.03722378781):0.005579171623):0.01219824576):0.1668269413):0.1515217694,((((GCF_002906455.1:1.312081262,(GCF_001969325.1:0.03908478596,(GCF_002906475.1:0.03004526219,((GCF_002142655.1:0.1988402619,(GCF_003312585.1:0.0459126629,GCF_002163755.1:0.0500324337):0.03844517872):0.001619705266,GCF_000017705.1:0.07721557805):0.03579538233):0.01319394331):0.03028379573):0.2868889852,((GCF_001558435.2:0.07614380076,((GCF_001908435.2:0.008903405433,GCF_002850295.1:0.006643398733):0.001541007183,GCF_000770115.1:0.005247221764):0.005497747658):0.08262347003,GCF_002214395.1:0.184998948):0.01621783976):0.02461544528,((GCF_002021755.1:0.01336356092,GCF_002887655.1:0.008842688428):0.04304458987,(GCF_002906655.1:0.01327675319,GCF_002887615.1:0.02615328006):0.1122019133):0.01864559932):0.1091600198,(((GCF_003076895.1:0.005487587881,(GCF_000196095.1:0.006609133766,((GCF_001879585.1:0.007351654571,(((GCF_001636035.1:0.01110510443,GCF_001682175.1:0.0108690141):0.0002612545687,((GCF_002073775.2:0.01084822005,GCF_002220985.3:0.010976967):0.001349594007,GCF_000430425.1:0.009717421223):7.003524798e-06):0.0004724225637,((GCF_001758605.1:0.01090961735,GCF_001887055.1:0.005668669559):0.002721587226,GCF_003085735.1:0.01101468317):7.384588523e-06):0.001277228782):0.001130410641,((GCF_000328405.1:0.00693888756,GCF_003351885.1:0.008954573751):0.001916761449,((GCF_000430405.1:0.01293745951,GCF_000568495.1:0.008118307247):0.003681623757,(((GCF_001188185.2:0.0121347439,GCF_001304775.1:0.009305104039):0.002771224839,GCF_001700835.1:0.008158583326):0.0004864365112,GCF_001558495.2:0.01581548024):6.029883213e-06):0.003178049673):0.0009276557906):0.0008954272626):0.004325264948):0.0003395944904,GCF_001433415.1:0.003154235777):2.724278968,((GCF_001680045.1:0.008684367003,(((GCF_001680025.1:0.1611132205,GCF_001680085.1:5.484374218):0.02611280735,GCF_000241385.1:0.1635408796):0.004653970136,GCF_001680065.1:0.1458928074):0.03078514965):0.1976308714,((((GCF_002953535.1:0.01030334763,(GCF_002953515.1:0.008230358808,GCF_002953975.1:0.006604731107):6.023439876e-06):0.001348993746,GCF_001469735.1:0.006240182932):0.003569864196,GCF_001679745.1:0.008008937486):0.03515925696,(GCF_000024825.1:0.006929364022,(GCF_002953335.1:0.01029395216,(GCF_002953355.1:0.006804401071,GCF_002953395.1:0.01139144209):0.001606492859):0.002917840087):0.0280683285):0.1401906472):0.03582703939):0.06826287017):0.1064845507):0.08244822045):0.05871248989):0.07655055472,GCF_002214345.1:0.5570552433):0.1121190521):0.1756962073,(GCF_900233005.1:0.6849555588,(GCF_003345295.1:0.1123448822,(GCF_002119525.1:0.04068424463,GCF_000091465.1:0.05456805846):0.0888554642):0.5856623627):0.1979092093):0.1646971262):0.2515646711):0.5582335437):0.4078834543):0.2159783852):0.4734649035):0.3072183994,((GCF_000023065.1:2.361307076,(GCF_001447335.1:0.7754801792,(((((GCF_002934795.1:0.03740761632,(GCF_002902865.1:0.03361155521,(GCF_002934285.1:0.03261357652,GCF_002903405.1:0.02990362745):0.00596864577):0.0005368991676):0.002490963671,(GCF_003294855.1:0.02837737526,GCF_000783775.2:0.04243347819):0.002832032477):0.003993105967,(GCF_002903485.1:0.02723964899,GCF_900476005.1:0.05091551744):0.005119291149):5.185912807,(((GCF_000963645.1:0.0259564171,GCF_000014805.1:0.02173335695):0.002996184922,((GCF_001895965.1:0.01715577724,(GCF_002934425.1:0.02576394542,((GCF_001687125.1:0.03266114599,GCF_002850695.2:0.02318048238):0.004432136001,GCF_003014775.1:0.02812503126):0.002213955163):0.009168304173):0.004114838792,GCF_000940915.1:0.01875641478):0.001311117249):0.05437255367,((GCF_000204115.1:0.01661672288,(GCF_002803945.1:0.0258537938,(GCF_001593245.1:0.02465828335,GCF_001634325.1:0.02286452659):0.004335609865):0.0008580490611):0.1074041645,((GCF_000287215.2:0.05000827213,(GCF_000512185.1:0.03302328676,GCF_003015165.1:0.04567193888):0.03568109799):0.1084206008,(GCF_002586745.1:0.2171232354,(GCF_002587065.1:0.06806643797,(GCF_002180335.1:0.01161005645,((GCF_000196395.1:0.003699452181,GCF_002313065.1:0.007820503064):0.02200941389,(GCF_002735225.1:0.03130788636,GCF_002764135.1:0.01411572751):0.003676631104):0.008063290233):0.08283623873):0.06973435122):0.03509803912):0.05248400541):0.06459576675):0.03051093945):0.04188430828,(GCF_002285935.1:0.08475964608,GCF_000612075.2:0.08341947131):0.174655201):0.8113168309):1.766328913):0.4103798577,(GCF_003072645.1:2.147993465,((GCF_002157875.1:0.8657367656,GCF_002157895.1:0.4870283748):1.199608944,GCF_002407485.1:1.15407146):0.7674480868):0.3609411074):3.466341522):0.1381204934):0.05598314775):0.1450250934):0.3360164141):4.513320098,((GCF_000024085.1:0.517199388,GCF_002838765.1:0.462045451):0.5005601012,(GCF_000981765.1:0.6700279783,GCF_001708405.1:0.6699837597):0.6148815171):1.732537458):0.3153171267,(((GCF_002056295.1:2.238884365,((((GCF_001518815.1:0.489961311,GCF_001913135.1:0.375557296):1.626763909,((GCF_001515845.2:0.02640672483,(GCF_001447845.1:0.01303293264,((((GCF_001516205.2:0.00467604802,((((GCF_001632245.1:0.00744166015,(GCF_001516185.2:0.003547366379,((GCF_003052005.1:0.001844557153,GCF_001792835.1:0.0005520163843):0.002845297819,(GCF_001457615.1:0.004030650022,(GCF_003369735.1:0.003164451668,GCF_000510305.1:0.003675038714):3.689429699e-06):3.750145369e-06):0.000158203742):0.002077675726):0.0001684458129,((((GCF_003369755.1:0.002690469477,(((GCF_900243355.1:0.003600177463,GCF_002946935.1:0.004633875775):0.00452416639,GCF_001516265.1:0.003402116413):2.604271539e-05,GCF_002085605.1:0.002936313499):2.294574202e-05):0.01974505144,((GCF_003429205.1:0.01449719074,GCF_001900265.1:0.01449086212):0.01021177199,GCF_002411865.2:0.01887913839):0.003274053323):0.01991716358,GCF_000473745.2:0.0103744152):5.381055283e-06,((((((GCF_003206535.1:0.004842344542,GCF_002237405.1:0.00846376187):5.059145375e-06,((GCF_002104595.1:0.01380213575,GCF_001879525.1:0.04434164704):0.0006658316594,(((GCF_002075065.1:0.005601790115,GCF_003433235.1:0.009722263699):0.003369120652,GCF_001516165.2:0.005197920082):5.059113178e-06,GCF_001516105.1:0.008161792692):0.0009938856775):5.096270084e-06):4.10525665e-06,((GCF_001729505.1:0.005013357247,(GCF_002968515.1:0.002582821878,GCF_000271985.2:0.005231579893):0.002160820873):0.0008851361284,(((GCF_001516365.2:0.00326106254,GCF_001548335.1:0.003616122863):0.00448642428,(GCF_002085755.1:0.009320897076,(GCF_001516005.1:0.002135819903,(GCF_001077475.1:0.003232984068,GCF_001548135.1:0.004280800745):0.001141109321):0.001608657079):0.0002000770796):0.0002075648266,(GCF_003288435.1:0.007967724704,(((GCF_002205335.1:0.01020513078,GCF_000524595.1:0.006969370489):0.001047533959,(GCF_001516245.2:0.01049200206,GCF_003060845.1:0.02444922566):0.001668501554):8.868087708e-06,GCF_003204335.1:0.005869849236):0.0003127284983):0.001866242583):8.755644611e-06):4.034234159e-06):4.278650648e-06,(GCF_003288335.1:0.004148999349,GCF_003073615.1:0.002508104246):0.002024604535):0.0007164141743,GCF_001547955.1:0.005829731686):3.802161518e-06,GCF_002812845.1:0.008170052209):0.0001674207539):3.718888113e-06):3.995356272e-06,(((((GCF_001516325.2:0.006659976536,GCF_002442855.1:0.006765444846):0.001485324279,((GCF_001482325.1:0.002740488418,GCF_000271365.1:0.005603042037):0.0002089674435,((GCF_001516305.2:0.004559366844,(GCF_001516345.1:0.004588226252,GCF_002208645.1:0.005674891372):4.195137721e-06):4.115581044e-06,(((GCF_001606045.1:0.002931574939,GCF_000226155.1:0.003097747879):0.0008937776011,(GCF_000414035.1:0.004302456713,GCF_001542795.2:0.004161693617):3.673810299e-06):3.88533769e-06,((((GCF_003369775.1:0.003879535346,GCF_003073895.1:0.004368361392):0.0001701146071,GCF_003429185.1:0.003875704711):3.723255348e-06,GCF_000816985.1:0.005111089204):3.959668271e-06,GCF_001293085.1:0.00580724679):0.0005759848829):3.921124903e-06):3.909420892e-06):0.0003405172942):4.115017538e-06,(GCF_900149285.1:0.002460402907,(GCF_001594325.2:0.004108759302,GCF_001516225.2:0.00236977161):3.722205032e-06):3.809652461e-06):0.0007154360362,GCF_000026645.1:0.003709056575):0.001636125874,(GCF_900095805.1:0.002466885837,GCF_002205355.1:0.004919181002):0.004110936531):0.0001753443484):0.0001161314959,(GCF_003288355.1:0.008824740383,(GCF_001518975.1:0.1114366403,GCF_002812865.1:0.01158574021):0.002400392932):0.0009430276571):1.892198567e-05):0.000839268914,GCF_001721845.1:0.006010134142):0.0001060646413,((GCF_000504045.1:0.005417034311,GCF_002997005.1:0.003306145231):0.00181389397,GCF_002753655.1:0.008496831411):0.0006951941259):0.000517035607,(GCF_003193645.1:0.01897282058,(GCF_000017205.1:0.01839056663,(GCF_003073695.1:0.08139239333,GCF_003025345.2:0.03430294971):0.05079127882):0.1664362741):0.005563567682):0.00141844984):1.004490634e-05):0.8646974684,(GCF_000349845.1:0.673725399,(GCF_000689415.1:0.572604434,(GCF_001654435.1:0.06122247607,GCF_001586155.1:0.03501051883):0.3988394877):0.1836691715):0.397198368):0.3345505705):0.2711201245,(((GCF_000380365.1:1.088300566,(GCF_002220155.1:0.1503605483,GCF_000817975.1:0.1150421445):0.7289570207):2.460033303,((GCF_000818015.1:1.96253481,(((GCF_000267545.1:22.72695613,(GCF_000661915.1:1.873242868,(GCF_000327065.1:1.004126155,GCF_003001655.1:0.9068624088):0.8266276764):0.4645749054):0.8213033873,(GCF_003205815.1:2.001647549,(GCF_000219605.1:13.1043305,((GCF_003008495.1:0.2411251074,(GCF_000195105.1:0.2330674379,(GCF_000013785.1:0.1837350823,GCF_003047145.1:0.5882530787):0.06255132034):0.03899686942):0.003019333997,GCF_001038645.1:0.1927109993):0.09686020485):2.615729306):0.8054633798):1.105683471,GCF_001648195.1:3.54050864):0.6095956548):0.6941307486,((GCF_000213805.1:0.5768756498,(((GCF_000761155.1:0.294075968,(((GCF_900475325.1:0.699869537,GCF_900184295.1:0.3961332151):0.07882783109,(((((((GCF_900235825.1:0.05828633637,GCF_002905815.2:0.04196698877):0.01435476555,(GCF_000012245.1:0.1021620131,GCF_000988485.1:0.06891060382):4.014169444e-05):0.2453044909,(GCF_001482725.1:0.1033452559,GCF_003047185.1:0.1205643973):0.1443798197):0.0867347046,(GCF_001281365.1:0.06259546303,GCF_000988395.1:0.1216355443):0.2689710453):0.3590959366,((GCF_900235885.1:0.4427853294,GCF_002068135.1:6.056777981):0.004187788371,(GCF_000164015.3:0.1524608189,GCF_000012205.1:0.1331956032):4.008707591e-05):0.5426094263):0.2563993734,((((GCF_002763655.1:0.04304321702,(GCF_000344355.2:0.01322534579,GCF_000344335.2:0.01639682943):0.02266122213):0.08586724898,(GCF_000007805.1:0.05225492631,GCF_002966555.1:0.05686218353):0.3171039535):0.01717056909,GCF_002905795.2:0.1059189402):0.6546677328,GCF_000452705.1:0.8727878177):0.2202410614):0.7560679859,GCF_000517305.1:1.548240934):0.533379214):0.3721281573,((GCF_900475285.1:0.1402880459,(GCF_002128325.1:0.3123243382,(GCF_001294575.1:0.7201877087,(GCF_001543265.1:0.02523414616,GCF_000346225.2:0.03490337703):0.455234234):1.495568204):0.1214570751):0.2263419419,(((GCF_001307275.1:0.10159334,(GCF_003410335.1:0.097195786,((GCF_001449085.1:0.01071038107,GCF_000194805.1:0.003818928083):0.1284625595,GCF_000237065.1:0.1694152961):0.1350814629):0.06094804054):0.1009896693,(((GCF_000963835.1:0.01982284393,GCF_000931465.1:0.04014903077):0.1855789232,((((GCF_000397205.1:0.00665171451,GCF_000828695.1:0.01009218748):0.001729914006,(GCF_002208745.2:0.01089369088,GCF_002006545.1:0.0100996823):0.000790629541):0.05665327887,((GCF_001547915.1:0.006394476706,GCF_001547895.1:0.009644510107):0.05418165181,GCF_003363755.1:0.06437932753):0.03143896281):0.09195997355,((GCF_001602135.1:0.04734136112,(((GCF_002355875.1:0.01276943291,GCF_000761195.1:0.01013621886):0.02173988037,GCF_000698865.1:0.009488139834):0.000191695296,GCF_002844145.1:0.00760465896):0.04421444614):0.005982428222,GCF_003008635.1:0.03606560574):0.04196416724):0.02478045784):0.1097949539,(GCF_003228315.1:0.1569294002,(GCF_001605965.1:0.1183312602,(((GCF_001655595.1:0.03347624182,(GCF_000012445.1:0.02381206244,GCF_003055645.1:0.02287572236):0.02199321787):0.04981189846,(GCF_001654515.1:0.0549585271,GCF_003049825.1:0.05216262328):0.05613982445):0.0219952784,GCF_003352185.1:0.1074651115):0.02484940408):0.05542444787):0.04886661705):0.02541475704):0.02731961764,((GCF_001307155.1:0.07610682786,GCF_001874645.1:0.06815867736):0.07321391871,(((((GCF_000508205.1:0.00423427891,GCF_001708445.1:0.005484338024):0.08383673073,(GCF_002949975.1:0.02179778271,GCF_002028325.1:0.01849379044):0.08304321951):0.02948663798,(((((GCF_000336465.1:0.1176987836,GCF_003290225.1:0.1068222896):0.03573042375,(GCF_002934065.1:0.1164818024,((GCF_001647715.1:0.06542519144,GCF_900475215.1:0.06241052074):0.0692291788,GCF_001186335.1:0.1234371609):0.02212847749):0.01448802418):0.009187193057,GCF_000009225.2:0.0880006144):0.01424172072,((((GCF_001579805.1:0.05354499543,(GCF_000963495.1:0.00336444654,GCF_000934565.1:0.004237372456):0.04726700988):0.02883977074,(GCF_002007785.1:0.05258398991,(GCF_002966835.1:0.004214796998,GCF_001708485.1:0.005473260477):0.05546226838):0.02959640574):0.02760532651,(GCF_002591235.1:0.02613303113,(GCF_000262325.2:0.00886230374,(GCF_001747385.1:0.008516339957,GCF_002966775.1:0.04950765236):0.01802790211):0.03177652564):0.06678518054):0.006165949373,GCF_000968415.2:0.1061716472):0.0131569912):0.01806000095,((GCF_000730425.1:0.07566134597,GCF_002949995.1:0.059246703):0.05481994696,GCF_900475945.1:0.1288641704):0.03297881013):0.017191351):0.03076054758,(GCF_002874965.1:0.03079361913,GCF_001612705.2:0.03875344279):0.07590813165):0.1051105697,(((GCF_001952935.1:4.728855606,(GCF_003151075.1:0.6876315842,GCF_000257545.3:0.7404004842):0.6271633693):0.2241528205,(GCF_000293885.2:0.8338704413,(GCF_000316175.1:2.299775664,(GCF_002355315.1:0.2094761596,GCF_001655615.1:0.185554569):0.8607657627):0.5918406141):0.1030057192):0.411448623,GCF_001511755.1:0.145144291):0.08046231736):0.02421059813):0.04684843501):0.05682557935):0.06064691981):0.08800450606):0.05748114692,(GCF_000829415.1:0.3548367813,(GCF_002753995.1:0.2572782199,(GCF_000746525.1:0.1892035554,(GCF_001534745.1:0.2025539693,((((GCF_000498975.2:0.08078017235,(GCF_000026105.1:0.1090418474,GCF_002309555.1:0.07275973484):0.03583740144):0.04588935829,((((GCF_002741075.1:4.006994403,((GCF_000494915.1:0.005205545442,GCF_002947975.1:0.003700294312):9.820088079e-06,GCF_002947915.1:0.003767321281):0.2464116875):0.1036245732,(GCF_000511325.1:0.01810598923,((GCF_000831585.1:0.002112945841,GCF_000510325.1:0.002789206067):0.002009316629,(GCF_000219705.1:0.003393692591,(GCF_000325725.1:0.02823688695,GCF_000691565.1:0.005927489179):0.0002686124412):0.002499399155):0.02471455808):0.04912605143):0.02126970767,(GCF_003391255.1:0.1712504206,(GCF_000019445.1:1.105026608,(GCF_002736045.1:3.273735499,GCF_002736125.1:0.5297242184):3.260369618):0.3832858586):0.05193497353):0.00744847714,((GCF_002025705.1:0.1337014484,(GCF_000019125.1:0.06446559463,((GCF_002356095.1:0.005790413107,GCF_000410575.1:0.00527064333):0.06564714653,GCF_000412675.1:0.04866861323):0.05533168934):0.0215924313):0.003770585088,(((GCF_002021815.1:0.04134307423,(GCF_001511775.1:0.002331959517,GCF_002951475.1:0.00445359408):0.03353209375):0.1709687612,GCF_002943995.1:0.07049196147):0.01450988816,((GCF_000271965.2:0.001530981734,(GCF_000016865.1:0.00469270017,(GCF_000226035.2:0.005860439219,GCF_001655295.1:0.008419069481):0.004594972085):0.001029444665):0.01555212527,((((GCF_000495455.2:0.03138431916,GCF_001767335.1:0.002929551147):0.000442177876,GCF_000183645.1:0.001443658572):0.01934496164,(GCF_000007565.2:0.0119867137,GCF_002948105.1:0.01047392609):0.002067159149):0.001100154205,GCF_002953115.1:0.008254987844):0.008224957444):0.05579294184):0.01355952052):0.03511641411):0.04499772861):0.004813655556,(GCF_000759535.1:0.263814548,((GCF_000800255.1:0.003650081391,GCF_003410295.1:0.006182706475):0.2286764592,(GCF_000498395.2:0.1559549789,(GCF_001515585.1:0.09843897394,(GCF_002934345.1:0.05247278178,GCF_001007005.1:0.02265327002):0.07641160167):0.05176180141):0.008505298852):0.01617469868):0.02925260597):0.03203791849,(GCF_003290365.1:0.009650118984,GCF_001636055.1:0.005809282119):0.1355276373):1.762667747):0.1539256931):0.03352056104):0.09431600565):0.05458388206):0.1883334077,(GCF_002163625.1:0.6167395115,GCF_002025205.1:0.3532537532):0.1765246436):0.1397850882):0.2007517804,((((GCF_003008615.1:0.3646523934,(((GCF_003408635.1:0.09356869365,GCF_000953455.1:0.08652396003):0.1844679745,GCF_001941865.1:0.1110047331):0.05231562409,GCF_002037565.1:0.1089702931):0.1153788673):0.1724351559,(GCF_000204295.1:0.09130369509,GCF_000733715.2:0.06936148786):0.247645907):0.08507193668,(GCF_000016565.1:0.2277500451,GCF_002442555.1:0.3179353507):6.450484051):0.7686089479,GCF_001597285.1:1.690866428):0.3690657152):0.4501509109):0.2451256007):0.2363158685,(GCF_002355475.1:0.8831135903,(GCF_000412695.1:0.6404378002,GCF_001708505.1:0.7951318105):0.3368520819):0.7716694595):0.173113642):2.0330776,(((((GCF_001267255.1:0.0200932551,GCF_001267275.1:0.09525839303):4.686711969e-05,GCF_001267195.1:0.0588871341):4.647030689e-05,(GCF_001267295.1:0.1482791254,GCF_001267215.1:0.01576662109):4.726883168e-05):4.500162754e-05,GCF_001267175.1:0.02213244111):7.707420491,GCF_003151175.1:7.116262743):3.810443896):0.7095008131):2.41566683,((GCF_001444425.1:75.03993185,(((GCF_001999945.1:1.511031285,(GCF_001750105.1:1.474929211,(GCF_003076275.1:1.67773524,GCF_001617625.1:1.962978565):0.3660706402):0.5931225902):1.932614708,((GCF_000013665.1:3.105080875,GCF_002157225.2:4.614445488):1.280750652,(GCF_002162135.1:2.113514001,(GCF_000019225.1:1.754522431,GCF_002007605.1:1.969198169):0.9109604149):1.387880746):1.261026674):0.6583136283,((GCF_001983995.1:1.340661754,GCF_001953075.1:2.241105908):2.153798941,(GCF_002117105.1:4.797073643,(GCF_001010805.1:7.648607892,GCF_001586255.1:4.406719058):3.853846333):1.359701256):0.5904682431):0.5622082783):0.4520480579,(((GCF_001651805.1:3.112689217,(GCF_000192865.1:1.465270849,(GCF_000214215.1:1.18783633,GCF_000017285.1:1.206254365):0.8424216645):3.850189306):0.6023619921,((GCF_000967895.1:3.545748601,(GCF_002237535.1:2.041567565,(GCF_001932535.1:0.02073007454,(GCF_000582555.1:0.05703849816,GCF_000355675.1:0.05084255614):0.006785463606):2.360163771):0.6538543947):1.701702813,(GCF_000940805.1:43.24598717,(GCF_002795845.1:75.73911428,GCF_003367315.1:22.47415538):12.62895124):12.24593367):0.5666791008):0.4420537602,((((GCF_000283275.1:0.1304296704,GCF_001043175.1:0.1638621355):2.179337424,((GCF_001447155.2:1.642005159,(GCF_000284615.1:0.3318274471,GCF_000015365.1:0.9801651232):2.526195741):0.8792786604,((GCF_002116735.1:0.03080558209,GCF_000831005.1:0.02989367169):1.606123889,((GCF_000166295.1:3.841990927,GCF_001266795.1:1.745959775):5.967020659,(GCF_001854125.1:5.658356096,GCF_000830985.1:4.924071501):1.596827355):1.203175067):0.3513694378):0.4064973237):2.230490638,(GCF_000012985.1:3.912406759,GCF_002162375.1:3.777316941):1.086463005):0.8616430598,(((GCF_001971685.1:3.860938453,((GCF_000734975.2:2.226582399,(GCF_002442575.1:1.523677053,((GCF_002082565.1:0.393736364,GCF_000696485.1:0.2882689421):1.272098848,GCF_002966495.1:1.810712936):0.7153718276):0.3240800856):12.72864695,(((GCF_000196875.2:1.827588964,GCF_002549795.1:1.144914964):0.5001249914,GCF_001431725.1:3.682029097):0.1826979697,GCF_001886615.1:1.190595784):0.9764237448):0.3740096933):2.392136355,(GCF_003006155.1:1.649688181,GCF_000055785.1:1.794174748):0.3008543332):0.5766092618,((GCF_001720485.1:0.387272535,GCF_003032495.1:0.3242900763):1.808755004,(GCF_001648175.1:1.885095669,(GCF_002157205.1:0.4281639764,GCF_002155145.1:0.3317642701):2.167625564):0.6254442593):0.1228814133):3.0790413):0.3873899294):0.2415767813):0.282981997):10.02731738,((GCF_002863865.1:2.385572631,GCF_000198515.1:6.413545238):1.21997262,((GCF_000009365.1:3.386164048,(GCF_002072815.1:1.024668901,GCF_000300005.1:2.137016014):6.600145878):4.190328112,(((GCF_002753715.1:0.05887215045,(GCF_001553955.1:0.08292683452,((GCF_002355615.1:0.0978775516,GCF_002786455.2:0.07889342368):0.07176854777,GCF_002752795.2:0.08441386537):0.03991724227):0.03910979494):1.799206024,(((GCF_900476075.1:0.02882488368,(GCF_002080125.1:0.008839758112,(GCF_000766665.1:0.01080922205,(GCF_000092265.1:0.006202713186,GCF_002984125.1:0.01138382082):0.003072844837):0.002598640335):0.02749510864):1.497484331,(GCF_003287015.1:1.31455349,(GCF_001636015.1:0.06011031537,(GCF_000988685.1:0.05385356733,(GCF_000988745.1:0.03706168932,GCF_000988605.1:0.03135825812):0.08864829738):0.04927196161):1.029690649):0.5082547761):0.8300978396,((GCF_000016885.1:0.0529754885,GCF_003209315.1:0.04765013531):2.48995384,(((GCF_001298525.1:1.894442914,(GCF_900168255.1:1.696602509,(GCF_000012305.1:0.5881632602,(GCF_000013905.1:0.2036571792,GCF_000418305.1:0.1794285645):0.5930250463):0.5581190179):0.5113550594):0.6673800974,(GCF_001593285.1:0.1452623698,GCF_001593305.1:0.1006345808):2.940963408):0.2527467838,(GCF_001854065.1:1.197987368,GCF_001606025.1:1.073902786):0.4321271875):1.927836033):3.155563513):0.2875358589):1.084072793,(GCF_003351745.1:2.212109039,(GCF_001704115.1:0.9176928643,(((GCF_001704615.2:1.586993109,(GCF_002813045.1:0.5977237854,GCF_001696605.3:0.5055842587):0.2266699527):0.3097646412,((GCF_001612555.1:0.7770334388,GCF_001278715.1:0.657827044):0.3541357627,((GCF_002934965.1:0.6422584557,(GCF_003335165.1:0.08587077637,GCF_001484935.1:0.06897033771):0.7136126482):0.1994763299,(((GCF_002946595.1:1.089931276,GCF_002953575.1:4.222020358):0.3469611232,(GCF_002934695.1:0.471694635,(GCF_001647675.1:0.5823509239,(GCF_002688565.1:0.2155503091,(GCF_001971565.1:0.07135432886,GCF_003072585.1:0.1053090068):0.2562487056):0.2603420299):0.1104098675):0.3152603418):0.136000377,GCF_001307195.1:0.7488817703):0.1159875216):0.1666469066):0.0860039326):0.233284899,((GCF_003258335.1:0.03388334164,GCF_002993105.1:0.03316044927):1.131241864,((GCF_001953195.1:0.4664871833,GCF_000046845.1:0.3606013709):0.5756456381,(((GCF_001077675.1:0.01677636786,((((GCF_001077655.1:0.001472673912,GCF_002082805.1:0.001929000338):1.221765824e-05,GCF_001908295.1:0.001878087114):0.001866387605,GCF_001578145.1:0.004166917722):0.01773026264,((((((((((GCF_000498375.2:0.001793767977,(((GCF_000828795.1:0.001604542693,GCF_000939415.2:0.001604517607):2.548340775e-05,GCF_001543995.1:0.003285858705):0.0005824706752,GCF_002082845.1:0.001910254761):1.304274671e-05):1.265353319e-05,(GCF_001887305.1:0.01022170056,GCF_003181015.1:0.006456815625):4.187733973e-05):1.290619356e-05,(GCF_000695855.3:0.0021550744,GCF_001573105.1:0.006900254982):2.860910632e-05):1.302605239e-05,(GCF_003288775.1:0.002157052994,GCF_002082685.1:0.0016216157):2.293447357e-05):1.139195226e-05,GCF_002753915.1:0.001659623157):0.01182024104,(GCF_002116925.1:0.02231132736,GCF_000186665.3:0.01246712554):0.005966916624):0.004887971414,GCF_000505685.1:0.02205425382):0.003348179038,(((GCF_001077965.2:0.04187898655,GCF_000746645.1:0.004921930249):1.249766667e-05,(((GCF_000814345.1:0.0331390089,(GCF_001896005.1:0.002047774825,GCF_003431865.1:0.02718317538):1.425074716e-05):1.396985424e-05,GCF_000828935.1:0.03167113011):1.271702804e-05,(GCF_003010675.1:0.004796100625,GCF_003345235.1:0.01234435471):0.0009149912544):1.215405379e-05):0.01554316725,(GCF_002504145.1:0.01356180885,((GCF_003431385.1:0.002420544581,(GCF_003006035.1:0.002512174305,GCF_001457535.1:0.03345113305):1.420472229e-05):0.015042088,(GCF_001517645.1:0.01422596127,(GCF_002902885.1:0.01527845112,GCF_001077555.2:0.0112490092):0.006458975846):0.0005713304817):1.134033759e-05):0.01449122299):0.002011225532):1.194201524e-05,((GCF_900093475.1:0.02208159862,((GCF_002803025.1:0.00393177608,GCF_002082825.1:0.01229281074):0.00836458006,(GCF_001399655.1:0.007407823883,GCF_002948925.1:0.02915161397):1.345468296e-05):0.01683481841):0.002915865896,GCF_000746605.1:0.01787926924):0.003878683566):0.0008536678693,GCF_001636235.1:0.01558205433):0.005002674796):0.006906604213):0.2523956497,((GCF_000814165.3:0.01618361008,((GCF_002951295.1:0.005522459374,GCF_003143895.1:0.01350820537):1.345961854e-05,GCF_002082665.1:0.01119732887):0.01512892123):0.1643032365,((GCF_002055515.1:0.1286481425,GCF_000196795.1:0.1040323625):0.185266969,(GCF_002076935.1:0.09740526456,((GCF_002158945.1:0.05507290674,(GCF_002999115.1:0.02550618764,(GCF_002902805.1:0.01121845426,GCF_002999215.2:0.03005725775):0.01741431467):0.04585266337):0.006681141346,(GCF_001617545.1:0.05146362444,(GCF_003051965.1:0.03349009494,(GCF_002012285.1:0.03029943727,(GCF_001577285.1:0.03705391968,(GCF_002863745.1:0.04201120192,GCF_000191145.1:0.03280617875):0.002855142973):0.01728023319):0.01193473943):0.0007757360848):0.004891661669):0.05700023909):0.1019057587):0.2465509953):0.1114652096):0.3632638656,((GCF_002813065.1:0.1022796185,(GCF_001932555.1:0.07642451567,GCF_003323815.1:0.03832604696):0.05357639091):0.5462513109,(GCF_002165255.2:0.4103856306,(GCF_002761875.1:0.02524310202,(GCF_001941805.1:0.02796333387,GCF_002165245.2:0.02477629176):0.02450323619):0.4179303506):0.1446477274):0.3232025008):0.2319898228):0.1388510771):0.1276375426):0.3636075661):1.164293679):0.5571891207):2.515690075):0.2020324496):0.3397989487):1.201640261):0.8187325307):0.09894915152,(((GCF_001281385.1:20.93761561,GCF_003326015.1:15.35722781):17.97217428,((GCF_000015105.1:0.9581092,GCF_000010405.1:1.129015435):1.089064315,(GCF_001293165.1:1.730024113,GCF_001547755.1:2.252016349):0.4587847429):0.7152255372):3.52150991,(GCF_000012605.1:2.430033834,(GCF_000227665.2:1.021497448,GCF_000214825.1:1.120413664):1.637108688):1.579626803):0.8534787704):0.3660852603,((GCF_000299965.1:0.02013966021,(GCF_002443175.1:0.06005350429,GCF_000442595.1:0.03981438854):0.02217053795):7.402152144,((GCF_000214665.1:2.958105001,(GCF_000785705.2:4.699397756,(GCF_002441955.1:0.2387829797,GCF_001644685.1:0.2367494067):4.26805053):1.440839082):2.329630119,GCF_000968535.2:5.014214407):3.594157282):1.481649604):0.3283074227,(GCF_000828835.1:9.933741331,(GCF_000260965.1:9.263208207,(GCF_002356115.1:5.277367192,(GCF_000024725.1:3.035907642,(GCF_000143085.1:1.002154068,GCF_000012805.1:1.025236477):2.394695672):1.60644521):6.158268089):1.564021412):0.6033998856):8.29894106,(((((GCF_000828615.1:7.345635454,(GCF_002009425.1:4.906463139,GCF_000801295.1:2.824849362):0.8949004396):1.220659887,(GCF_001007875.1:10.77628309,(GCF_000327045.1:4.509332552,(GCF_002813775.1:4.39697048,(GCF_000224005.2:3.220769415,(GCF_000227745.2:4.637605081,GCF_000025485.1:2.735847144):0.9760207082):0.6257084929):0.7685610803):1.90213543):0.4382281438):0.9450015913,GCF_002356355.1:5.278523391):0.5954223457,((GCF_002215215.1:14.62695888,(GCF_001663815.1:3.288287482,GCF_000024765.1:6.694476953):8.304703502):1.875091316,(GCF_001753245.1:21.13094959,(((GCF_000227685.2:7.605263762,GCF_000321415.2:8.352043023):16.66752261,(GCF_000025545.1:9.591185534,GCF_001020955.1:10.45274991):11.25541985):10.82639737,(GCF_001632845.1:25.12512429,GCF_000021985.1:19.39220444):7.319642279):2.967175455):1.993340703):0.6164067162):0.4611703057,(((GCF_000485905.1:5.698444852,GCF_000319575.2:5.525487357):8.469153974,(GCF_000014785.1:6.882602666,(GCF_002356555.2:22.96622165,GCF_000015585.1:10.37373056):9.094946733):1.712882317):2.737430013,(((GCF_001579945.1:7.066247959,GCF_001677435.1:8.077910629):2.029857867,(GCF_003177035.1:6.411757482,GCF_003428335.1:5.897814435):1.261900055):0.4104415826,(GCF_001187785.1:6.132360848,((((GCF_003233695.1:0.9409710798,(GCF_003367355.1:1.45776221,(GCF_002355975.1:0.4657567841,(GCF_001442745.1:0.4538079066,(GCF_001442805.1:0.4900804685,(GCF_001442785.1:0.06779883366,GCF_002355295.1:0.04294759384):0.3627544019):0.1545719376):0.260749522):0.428781233):0.2228281452):0.2445235684,(GCF_002327105.1:1.297057141,GCF_003293695.1:1.320937243):0.3276057579):0.1414861096,((GCF_000233915.3:2.036948587,(((GCF_900094325.1:0.05640865,(GCF_001021935.1:0.01375352516,GCF_003050685.1:0.01070083205):0.04279723019):0.2205764789,(GCF_000087965.2:6.513629438,GCF_000815185.1:0.4626494234):0.3298323269):0.2404874648,(((GCF_002951995.1:0.05933969567,GCF_001314305.1:0.05863559809):0.367826819,(((GCF_003428825.1:0.04763309795,GCF_002966815.1:0.07097318808):0.1370414338,(GCF_002025605.1:0.1265444031,(GCF_000020665.1:0.106606578,(GCF_001274595.1:0.09146352022,(((GCF_000284595.1:0.01852982034,GCF_002189545.2:0.01149105166):0.08508955861,(((((GCF_900475685.1:0.01420547613,GCF_002951115.1:0.0382190018):0.007278581966,GCF_900186865.1:0.009012899417):0.001808241481,GCF_000072485.1:0.02194353776):0.0008171308583,(GCF_002208885.2:0.01376986576,GCF_900475405.1:0.01462066962):0.003189305881):0.0607342986,(((GCF_002138415.1:0.08519788322,GCF_003006435.1:0.06333421534):0.01418287449,(GCF_003030985.1:0.06967204639,GCF_001274675.1:0.05368908382):0.02167276281):0.01564441835,GCF_003205835.1:0.05391718355):0.0138269598):0.03380690529):0.01057191556,(GCF_002192255.1:0.05623538864,(GCF_000223885.1:0.04422894874,GCF_002847385.1:0.03093197269):0.01840833161):0.01609983573):0.03266624618):0.04570739778):0.06694359262):0.04696810082):0.2260285257,(GCF_001806305.1:0.2085047942,GCF_001704155.1:0.2189091883):0.1512410553):0.1042499012):0.1297141278,(((GCF_900183985.1:0.004417042877,(GCF_900183995.1:0.001173512268,GCF_900183975.1:0.001600034648):0.0009491486041):0.4601513746,((((GCF_001908815.1:0.009070153918,GCF_001908725.1:0.008151898629):0.1995098924,((GCF_003015715.1:3.271573485,((GCF_002850175.1:0.005263834932,(GCF_002850135.1:0.001440851956,GCF_003031365.1:0.001309474159):0.004296640298):0.03311998896,((((GCF_001042815.1:0.01408515541,GCF_000940825.1:0.01591067356):0.01777244772,(GCF_001042735.1:2.273189006,(GCF_001042855.1:0.02629163995,GCF_001042875.1:0.02565232169):0.09003938947):0.2705833926):3.771478496e-05,GCF_001042795.1:0.007507080651):0.04260988312,(GCF_003122405.1:0.002109952485,((GCF_000019585.2:0.004305126232,(GCF_003382915.1:0.002952780523,(GCF_001746695.1:0.0008857230059,(((GCF_001746715.1:0.0009197575384,(GCF_003427055.1:0.002301953246,GCF_002023005.1:0.0009310942406):7.091449323e-06):6.201262961e-06,(GCF_000010025.1:0.0008496090803,(GCF_001746735.1:0.0008448767413,GCF_003428965.1:0.001671273928):5.895666334e-06):5.962479489e-06):6.705456072e-06,GCF_002895725.2:0.0008566411571):0.0002708394895):0.0008565492175):7.688907825e-06):0.00452163312,(GCF_001746615.1:0.001553721113,GCF_001746655.1:0.002799638839):0.002134825458):0.00107004267):0.04086991136):0.004611390619):0.173612661):1.15402744,(((GCF_002218245.1:0.01999620709,((GCF_001610915.1:0.06337192326,((GCF_002759115.1:0.001628598673,GCF_002759095.1:0.001502217791):0.1341597449,(GCF_002759215.1:0.002284818983,((GCF_002759355.1:0.002193444413,GCF_002759415.1:0.00189406353):1.019153702e-05,GCF_002759255.1:0.001382816908):0.0004409710391):0.02063455686):0.02059040765):0.01393911282,((GCF_002218285.1:0.03103009193,(GCF_002218265.1:0.0233224141,(GCF_002759195.1:0.001577034885,GCF_002759175.1:0.002056230886):0.01385781799):0.004281423431):0.003690490815,GCF_002759275.1:0.01777510703):0.003908815788):0.007817233824):0.04468203396,(((GCF_002224525.1:0.001535804039,(GCF_002288565.1:0.001843848574,GCF_002224545.1:0.002271987192):1.037361287e-05):0.002801438139,GCF_002288585.1:0.002835545244):0.01725649012,(((GCF_002139955.1:0.001320063544,GCF_002139995.1:0.00208005636):9.307258857e-06,((((GCF_000961395.1:0.001494673151,GCF_001922065.1:0.001975223934):2.238836311e-05,GCF_000816885.1:0.001991381446):1.056870015e-05,GCF_000961255.1:0.001739079541):1.067260215e-05,GCF_000348585.1:0.008203457455):0.0009404652825):0.01700490661,GCF_001854145.1:0.01794995203):0.005816416882):0.03525018247):0.03949632888,(GCF_000192045.2:0.02146082421,(GCF_001908795.1:0.001211437709,(GCF_000009165.1:0.001970346482,GCF_000225915.1:0.02867773678):0.0003882041043):0.02326299834):0.05963545317):0.07317758915):0.08651743065):0.04347540963,(GCF_000221965.1:0.03794581675,((GCF_000070605.1:0.017257752,GCF_000012105.1:0.0271877935):0.005648126566,GCF_002776775.1:0.01275382696):0.0330723405):0.2192001568):0.0577136231,(GCF_001908775.1:0.001935640428,GCF_001908755.1:0.03562099085):0.1936401747):0.02915948514):0.2550566561,(GCF_003352785.1:4.449446214,((GCF_002117875.1:0.05349568335,GCF_001456335.2:0.219710697):0.4813696937,(GCF_000019325.1:0.4461723824,(GCF_000698805.1:1.586010494,GCF_000698825.1:0.6352744088):0.8361274178):0.6745778914):8.256788783):21.1313292):0.1563872685):0.1415886944):0.1752457088):0.2315063518,GCF_000185965.1:1.042907572):0.231815681):0.8194319112,(GCF_003015185.1:4.786443233,(GCF_001632775.1:2.628487859,(GCF_001887595.1:2.961016297,(GCF_000242255.2:5.330878778,(GCF_001641285.1:1.835467141,GCF_000230695.2:2.197006482):1.310449423):0.5696281959):1.402452536):0.5495433252):0.4178811074):1.784226221):0.9581273073):0.2976463267):0.2706500303):0.138928956):0.5109005468,GCF_001697225.1:7.017615902):0.5299031376):0.724945646,(GCF_000221025.1:6.646399149,(GCF_000021485.1:24.59276394,GCF_000214095.2:16.87928605):21.98577582):12.01067705):1.917699758,(GCF_002795825.1:2.012647132,GCF_002795805.1:3.617541343):12.33463607):0.963550072):1.671757109,((((GCF_000525675.1:6.845968268,(GCF_002208115.1:0.4883832073,(GCF_000317895.1:0.9288324106,GCF_000196175.1:0.7083169114):0.3989875328):4.270124545):24.05438895,(GCF_002872415.1:10.38823817,(GCF_000210915.2:0.0818008883,GCF_002442875.1:0.1531444042):12.83724919):24.79213107):12.48689148,(GCF_003258315.1:20.1292333,(((GCF_000017505.1:2.61986168,(GCF_000013385.1:0.3167545344,(GCF_000020805.1:0.1275591032,GCF_000022145.1:0.140079265):0.2792658552):2.013037388):4.681406753,(GCF_001263175.1:7.937465732,((GCF_001027285.1:1.712180186,GCF_002305875.1:2.413339379):1.6630519,(GCF_000165485.1:3.850088476,(GCF_000255295.1:2.894287233,((GCF_000012685.1:1.168063809,(GCF_000280925.3:1.687211602,(GCF_002305895.1:0.09793565363,GCF_000219105.1:0.1692209216):0.846046891):0.3723893124):3.651230082,(GCF_000988565.1:1.635221229,GCF_000331735.1:1.972097795):1.802647577):1.293316538):1.127009201):0.9823940266):8.179506633):1.130506909):2.960348452,(GCF_000024805.1:12.43209186,(GCF_000737325.1:9.300464407,(GCF_001189295.1:7.986159351,(GCF_002950945.1:1.104883043,(GCF_000067165.1:1.217528966,GCF_000418325.1:0.8947420186):0.6292159728):2.764167084):8.009254349):14.05331495):2.007001865):1.910696529):1.925237962):0.6134082481,(((GCF_000827125.1:17.97547874,((GCF_001611275.1:7.068369886,GCF_001278055.1:7.61808329):1.726878699,(GCF_001887775.1:13.64389995,(GCF_001888165.1:6.0021245,GCF_000012885.1:7.376372414):5.793183576):5.059625622):1.628347094):5.407607242,(((GCF_000817955.1:8.080276583,(GCF_000012925.1:7.923324087,(GCF_001628815.1:1.536720097,(GCF_000210155.1:0.01077333929,GCF_000007985.2:0.01289459317):1.727664556):4.218484631):1.440574869):3.518178165,((GCF_000175115.2:2.369434324,(GCF_000023645.1:1.089605791,GCF_000020725.1:1.088572664):2.892528322):6.543818771,(GCF_000022265.1:7.834587053,GCF_000016745.1:8.057293403):6.452207916):1.81767985):2.062524945,(GCF_000020385.1:11.25364223,GCF_000015045.1:10.00270058):5.371800837):4.864178031):4.335149863,((((GCF_000092205.1:13.9256756,(GCF_002952055.1:17.33683223,(GCF_000025945.1:16.87962909,GCF_000341395.1:16.84313566):13.78720458):5.28583281):9.060337247,(((GCF_000023225.1:7.458576775,GCF_001553625.1:8.093351956):9.64974893,GCF_000024325.1:17.97714839):2.819003708,(((GCF_000023445.1:18.63830541,((GCF_000189295.2:2.872638742,GCF_001563225.1:2.549182598):2.998185325,(GCF_000176915.2:6.46055011,GCF_900217235.1:11.8979575):1.36372693):6.014710755):3.381553245,((((GCF_900116045.1:5.080097258,((GCF_000022125.1:0.08826636182,GCF_002334685.1:0.0363284405):7.505547249,(GCF_001553605.1:3.268046687,GCF_002355955.1:16.46848526):1.792631745):2.570566717):4.912126819,GCF_000055945.1:39.98184756):2.295497083,(GCF_000021385.1:5.578078131,(GCF_000195755.1:0.05897979829,GCF_000015485.1:0.1474490795):7.133183521):2.22964852):1.3407964,GCF_000012665.1:12.23077939):5.064336531):0.9937782538,(GCF_000010665.1:12.57221195,GCF_000212675.2:12.52722667):1.958186243):1.67990158):9.722842642):1.371219966,((GCF_000014965.1:19.7200127,GCF_000195295.1:29.76753066):4.142498027,(GCF_000143965.1:15.78461714,((GCF_002009335.2:17.6318503,GCF_000021905.1:18.79759062):2.22625208,(GCF_000018405.1:18.23994798,(GCF_000307105.1:32.9508391,GCF_000020365.1:34.25163356):27.25345347):2.73665901):7.156888381):1.233999902):1.513541919):1.869130126,(GCF_000013405.1:24.92968403,GCF_000266945.1:24.08909029):5.610170588):2.584038861):1.616084369):0.9019369784):0.491427441,((GCF_000020985.1:25.40179677,((GCF_000196815.1:9.587738721,(GCF_900169565.1:4.987999615,(GCF_001458695.1:5.678856342,GCF_001273775.1:3.193308166):1.080471815):1.308811808):5.999570817,(GCF_000284315.1:9.560871669,(GCF_001186405.1:0.1392478918,(GCF_000299235.1:0.01038680796,GCF_000695975.1:0.1300032072):0.08556205894):8.073058825):16.30041807):1.236668468):2.516512584,(GCF_000226295.1:28.7372025,(GCF_001618865.1:15.23958355,(GCF_000014905.1:35.30594831,(GCF_000014005.1:22.07758585,((GCF_003330725.1:18.3546214,GCF_000022565.1:12.96871118):4.58876315,((GCF_000179915.2:14.42657115,GCF_000265425.1:13.20366317):5.443068516,(GCF_000178975.2:14.63711191,GCF_000178955.2:12.30228044):4.058167469):4.508999885):8.213806307):8.03896866):8.891740431):2.320861198):3.873857017):0.5934522371):14.15185014):0.8788396089,((GCF_000194135.1:6.896982941,(GCF_000021725.1:4.956728144,(GCF_000010325.1:3.37431708,((GCF_000186245.1:3.785225866,(GCF_000987835.1:0.3789200256,GCF_000010345.1:0.3935937642):1.757412101):2.952980971,((((GCF_000196135.1:3.711283971,GCF_003097575.1:2.858246562):0.5449794288,((GCF_001693335.1:3.203032008,GCF_001999985.1:3.722183467):0.5069231307,(((GCF_001602095.1:4.314838334,((GCF_000284635.1:0.02669346466,GCF_000349975.1:0.04409531411):2.072817838,(GCF_001460635.1:2.123401184,GCF_000007905.1:1.946400018):0.566138319):1.559874859):1.479045777,GCF_900476215.1:4.882800207):0.4716632644,(GCF_000259255.1:1.043232768,(GCF_000259275.1:0.3831156604,(GCF_000009305.1:0.1834985878,(((GCF_001653475.1:0.06126368389,(((((GCF_000270045.1:0.02095724685,(GCF_001653395.1:0.03806422438,(((((GCF_000178935.2:0.02337317728,GCF_000270065.1:0.02164121345):0.007083480189,(GCF_000600125.1:0.02984568007,GCF_000270025.1:0.02496577414):0.003385148755):0.001304422735,((GCF_000600205.1:0.004469092758,(GCF_000600145.1:0.01630233964,GCF_000600185.1:0.00771297183):0.003105917077):0.01959186329,((GCF_000011725.1:0.02207624913,GCF_002356595.1:0.02202999168):0.002765606705,GCF_000023805.1:0.01936449776):0.004783620963):0.001431415754):0.001022639727,((GCF_000348865.1:0.02320572882,(GCF_000348885.1:0.02015913498,GCF_000270005.1:0.02079212228):0.003558906782):0.004567980338,(((GCF_000439295.2:0.02415927245,GCF_000392535.3:0.02801603801):0.00645390537,GCF_000817025.1:0.02545041078):0.001093625902,GCF_000213135.1:0.02259436917):0.001083807191):0.001710601659):0.0027684934,((((GCF_000317875.1:0.02532163563,GCF_000093185.1:0.01747704713):0.00422185996,(((GCF_000277365.1:0.009951531218,GCF_000277385.1:0.01068834918):0.009430190352,(GCF_000224535.1:0.02257736319,GCF_000224555.1:0.02076852022):0.00467051239):0.0001966392176,GCF_000020245.1:0.01506621242):0.001718109937):0.001040590912,GCF_000277405.1:0.01583601823):0.002551957987,GCF_000315955.1:0.02048012717):0.00837461949):0.00169983661):0.002824993711):0.009151932564,GCF_002222575.1:0.03246448389):0.008415856346,(((GCF_000600085.1:0.009351626325,(GCF_000600225.1:0.001959213896,(GCF_000600165.1:0.003452388278,GCF_000600045.1:0.01335924318):0.001867568251):0.005342961274):0.0328086272,GCF_000185185.1:0.03392351856):0.004093161184,(GCF_000224575.1:0.04612207381,GCF_001653375.1:0.02982630767):0.006018715403):0.002327279615):0.01016607184,(GCF_000021165.1:0.05468873246,(GCF_000013245.1:0.03049040338,(GCF_000498335.1:0.001315074314,GCF_000685705.1:0.002689308447):0.02997051519):0.007978045913):0.004034800983):0.002716139513,(GCF_000021465.1:0.03485945903,(((GCF_000091345.1:0.03542067369,GCF_000685625.1:0.04598310475):0.003800978981,(GCF_003050665.1:0.02791309278,(GCF_000259235.1:0.04122443306,((GCF_000685665.1:0.03775713133,GCF_002005525.1:0.03590094579):0.004164668517,GCF_000392515.3:0.03965382188):0.00214157009):0.003790045747):0.003266966018):0.003562321558,(GCF_002906535.1:0.02889120864,GCF_000255955.1:0.04060501168):0.004414435278):0.002769983858):0.004290672949):0.006887176712):0.01765253566,(((GCF_000828955.1:0.3451330121,((GCF_000185205.1:0.3608779696,(GCF_000148665.1:0.01317982221,GCF_000192335.1:0.005996922735):0.365177952):0.118425508,(GCF_000008785.1:0.04780470508,GCF_000982695.1:0.006829231959):0.5903853924):0.1387715297):0.04411863871,GCF_000277425.1:0.1557885774):0.01103933332,GCF_001653415.1:0.1048918774):0.03307665673):0.1440560478,GCF_001653455.1:0.1631107351):0.09832251899):0.5653126444):0.3790782859):6.061187821):0.3713795272):0.9224324683):1.770281839,((GCF_001548055.1:1.72621661,((GCF_001548035.1:0.761432005,(GCF_002309535.1:0.7534900615,GCF_000568815.1:0.8220990668):0.3427291361):0.3205458529,(GCF_000024885.1:0.8238377738,GCF_000265295.1:0.7822100361):0.3953199645):0.1631548978):2.51650954,(((((GCF_000816185.1:2.754419592,GCF_000816345.1:16.08034897):1.081029084,(GCF_000816245.1:0.4664344453,(((GCF_000816405.1:0.06709700964,((GCF_000816365.1:0.1509463902,(GCF_000816305.1:0.04939836075,GCF_000816265.1:0.07270227904):11.54689133):0.07665525707,GCF_000816425.1:0.1054437656):0.04931899681):0.003613452036,(GCF_001017575.1:0.03780987117,GCF_000816385.2:0.05753956227):0.02581053757):0.1597272433,(GCF_000816225.1:0.1878956868,GCF_000019205.1:0.570433531):0.08325279202):0.2471315915):0.2004551673):0.08103879978,GCF_000816785.1:0.5520852991):0.8334152269,(GCF_002238335.1:2.548297356,(GCF_002104335.1:1.621218853,(GCF_002080395.1:51.39147292,((GCF_000583755.1:0.02512647037,((((GCF_001865515.1:0.002181645898,GCF_001717605.1:0.05230851618):6.832340822e-06,((GCF_001865555.1:0.01503974471,(((GCF_002843985.1:0.003749020003,GCF_001936355.1:0.04088259804):0.001944490324,GCF_001865475.1:0.008444352576):0.00358133612,GCF_001865495.1:0.0199973729):0.001046748046):0.001081447634,(GCF_000494775.1:0.009700594885,(GCF_002407145.1:0.007099672231,GCF_001417635.1:0.02088652562):0.0002786773497):0.001323808026):0.0003002412378):0.01213366212,(GCF_000954195.1:0.000871171195,GCF_001639125.1:0.001101584296):0.001761790787):0.006870438722,GCF_003030205.1:0.0664638752):0.06675992103):0.4492862145,((((GCF_003060765.1:0.06030307474,(((GCF_001951275.1:0.01452874509,GCF_002234455.1:0.05378851265):0.00540440826,(((GCF_002209065.1:0.01504207877,GCF_000017905.1:0.002582922613):1.36469756e-05,GCF_003368085.1:0.003230639345):0.006644149721,GCF_003368045.1:0.01207437344):0.01863388789):0.001702744783,(GCF_001412295.1:0.002597636215,GCF_000737085.1:0.03013486419):0.008823847388):0.04400446084):0.01474678801,((((GCF_003368165.1:0.03711892248,(((GCF_000171795.2:0.01457641366,(GCF_001870085.1:0.005358139677,(GCF_001865415.1:0.007178753341,GCF_003030185.1:0.009312977529):0.01002246702):0.0408806154):0.01000322491,((GCF_000835285.1:0.003645750257,GCF_001865595.1:0.01048341056):0.01121788636,(((GCF_000772225.1:0.01658587554,GCF_001721985.1:0.02336249132):0.00557578181,GCF_003368225.1:0.05149601107):0.006678325283,((GCF_001563565.1:0.03242180739,GCF_001721965.1:0.005636176466):0.02317182807,GCF_001865395.1:0.02655913499):0.01088938631):0.02229738398):0.005775077797):0.01039792939,(GCF_002587225.1:0.03189625367,(GCF_000430385.1:0.03510648006,(((GCF_003060725.1:0.009288074615,(GCF_000025425.1:0.00425752088,(GCF_003060745.1:0.006051491629,(GCF_000835365.1:0.006465786675,(((GCF_000468915.2:0.001755322542,(GCF_002101355.1:0.0127377298,GCF_000835305.1:0.02150689932):0.005648805131):0.002105196706,GCF_001951235.1:0.003935286089):0.0005615898881,(GCF_000830825.1:0.009616433515,GCF_002587105.1:0.004817156304):0.001575147141):1.112487811e-05):1.289460387e-05):1.174431424e-05):0.001660186897):0.01512203075,(GCF_002407125.1:0.02611267193,GCF_002209045.1:0.01372722411):0.008853211299):0.002261174501,(GCF_000302555.5:0.008783814675,(GCF_001314285.1:0.001956761244,GCF_001587035.1:0.00246552805):1.488351308e-05):0.03395789923):0.00949988877):0.01160997033):0.007366182067):0.004486299442):0.01962263977,GCF_001717625.1:0.05621729821):0.3317036668,(GCF_000015525.1:0.0520896059,GCF_001299595.1:0.03098163734):0.01611606641):0.05576643728,(((((GCF_001506185.1:0.003812274446,(GCF_001506465.1:0.002378388196,GCF_001506665.1:0.002466230003):3.32483119e-05):1.675350932e-05,GCF_001506685.1:0.002194692554):1.496657337e-05,GCF_001506885.1:0.002639505895):1.30654965e-05,GCF_001506345.1:0.0024036966):0.0005740964346,(GCF_001506605.1:0.001718479051,(GCF_001506585.1:0.001651211741,GCF_001506765.1:0.001614140346):1.271248393e-05):0.0005524181233):0.07240814921):1.208928421e-05):0.002550664226,(((GCF_003368245.1:0.07570948686,GCF_001457695.1:0.060099371):0.01510037739,GCF_003368105.1:0.07945024348):0.007028184144,(GCF_003368205.1:0.1431114973,(GCF_002214785.1:0.01473572003,GCF_001686905.1:0.003680800222):0.04756786982):0.01370097773):1.245574241e-05):0.4245256358,GCF_001687475.2:0.9428971759):0.1723705924):0.486681834):0.154209706):0.2838971729):0.290193826):0.8771819964,(((GCF_002220775.1:0.5151401267,(GCF_002220755.1:0.05957093535,(GCF_002220735.1:0.02195359778,GCF_002220795.1:0.04261970808):0.04336797367):0.2947100612):2.252629513,(GCF_001190745.1:5.840406986,GCF_001190755.1:2.563196321):0.4506565842):0.311323507,((((GCF_002139875.1:0.05490749954,GCF_002139895.1:0.07420684316):0.4336513373,(GCF_002139915.1:0.1258435023,(GCF_002139935.1:0.3141112016,GCF_002139855.1:0.8501825367):0.3008594259):0.3502759317):0.9473106694,((((GCF_000495505.1:0.00384182396,GCF_000814265.1:0.00549016971):0.004962280556,(GCF_001484645.1:0.01177174364,GCF_002973655.1:0.05094248723):0.005532089163):0.2505145252,(GCF_000967135.1:0.002783988228,(GCF_000015085.1:0.002538080756,(GCF_900475935.1:0.0128510091,GCF_000759485.1:0.0108451284):0.006444190554):0.002519288844):0.394028606):5.561250116,((GCF_001643955.1:0.3175197006,GCF_001643975.1:0.4543291365):0.5731917856,(GCF_001643995.1:0.05164207707,(GCF_000736415.1:0.01892408408,GCF_001483985.1:0.01195766343):0.03294077067):1.162746254):0.1860082143):0.4309737818):0.870141248,(((GCF_002022005.1:0.01960195287,GCF_002021985.1:0.01782157281):0.1782708176,(GCF_002021925.1:0.02034613005,(GCF_002021965.1:0.07978625691,GCF_002021945.1:0.05280359985):0.03236629474):0.124327214):1.465820986,(GCF_000017465.2:3.914936457,(GCF_001298465.1:0.4978641812,(GCF_000017725.2:0.1825703109,GCF_003048375.1:0.186483193):0.4185441009):0.8321779465):1.270181847):0.688122076):0.3408924895):0.4263383207):0.919648392):0.4948346078):0.2998918525,(((GCF_003346775.1:0.5129696298,GCF_003346755.1:0.658810309):0.2595819794,((GCF_003355515.1:0.7838810264,(GCF_000284235.1:0.3451382159,(GCF_000215345.2:0.02197429723,(GCF_000284355.1:0.03295394751,GCF_900187115.1:0.02001156706):0.01350563969):0.3318385427):0.166884206):0.2632545159,(GCF_001956695.1:0.7292052804,(GCF_003346815.1:0.6718636875,GCF_000092245.1:0.7464929022):0.1434613521):0.1321038338):0.09382551762):1.27629708,(GCF_000183725.1:5.662451814,(GCF_000147355.1:3.020530256,GCF_000012965.1:2.752293479):1.326610386):5.164672771):0.4987746093):0.2961018304):0.2697958155):0.7437697536):2.357634076):0.7412569329,((GCF_000217795.1:4.714867488,(GCF_001548275.1:3.311525104,(GCF_000215975.1:2.598732382,GCF_000734015.1:2.57412635):0.7591972465):1.640851644):2.401474511,(GCF_001547735.1:5.889300657,((GCF_000185805.1:3.65738223,GCF_000191045.1:0.9276166029):3.153873075,(GCF_000020325.1:4.878873779,(GCF_000008625.1:3.500907653,((GCF_000020785.1:0.4315944608,GCF_000213785.1:0.2989922486):6.070669985,(GCF_000010785.1:2.458134714,(GCF_000512735.1:2.841830695,GCF_000025605.1:2.816463647):0.9458214741):1.314787878):0.5798261735):2.482602592):1.801315033):0.8290961303):0.5726116564):0.5674207733):0.3070353687):0.08887962233,((((GCF_900232105.1:17.48389779,((GCF_000284115.1:21.53352558,(GCF_001997385.1:3.042428687,GCF_002117005.1:2.451698612):48.51250583):5.60384328,(((GCF_001610855.1:6.271355201,GCF_003149495.1:5.818940776):25.12455722,(GCF_000186345.1:14.13225285,(GCF_000242455.2:9.247418416,(GCF_001956985.1:4.592309951,GCF_001610895.1:5.189277657):4.261240678):3.241833916):5.728803894):3.35476622,((GCF_001983935.1:21.22885027,(GCF_000165715.2:19.9668897,(GCF_001610835.1:15.57309694,GCF_000092105.1:22.49038213):2.52279486):1.164996467):5.958090971,(GCF_002277955.1:23.03438805,(GCF_000196115.1:16.64308379,GCF_000025185.1:13.70338709):4.582777983):4.338564849):2.780387974):6.204499015):7.397080821):4.615388387,(((((((GCF_001183825.1:0.002407948129,(((GCF_000318645.1:0.002110555885,GCF_000092665.1:0.005475882917):1.556365683e-05,(GCF_001655375.1:0.002368085187,GCF_000304495.1:0.002815334139):1.232691646e-05):0.00580625797,(GCF_001655455.1:0.003517859748,GCF_001655535.1:0.004489813442):9.820454036e-06):0.006001284707):0.008351598533,GCF_000441635.1:0.004152791827):0.0419975494,(GCF_000441695.1:0.008226663646,((GCF_000318885.1:0.001375150824,(((((GCF_000092705.1:0.003042601679,GCF_001183845.1:0.001397177462):9.820287244e-06,(GCF_001183765.1:0.001853405064,GCF_002088315.1:0.001392268125):0.0008532231452):0.003780828374,(GCF_000318765.1:0.007026990493,(GCF_000092725.1:0.002630829748,GCF_000092685.1:0.002144841257):0.004122452761):0.0006193239758):0.001452871218,(((GCF_000284475.1:0.004942830545,(GCF_000026905.1:0.006322817191,(GCF_000026925.1:0.007142449332,GCF_000012125.1:0.005489033061):0.0004714023117):0.03024816564):0.0006142128466,GCF_000507225.1:0.007337595716):0.002991990357,GCF_001885175.1:0.009423675591):0.01145119315):0.02789184689,GCF_000441755.1:0.001805338152):0.05909862148):9.541325114e-06,(GCF_000971725.1:0.001867621596,(GCF_000319105.1:0.009905107114,GCF_000318865.1:0.002221428146):1.128010821e-05):0.000976599111):0.01126716345):0.03240652041):0.7383719825,(GCF_900149505.2:0.07512114828,(GCF_900149465.2:0.02758494492,(GCF_900149385.2:0.02082821085,(GCF_900169085.1:0.02311110853,GCF_900149625.2:0.01337931224):0.0076935213):0.01005168492):0.05281910016):0.6990644337):1.427407707,(((GCF_000009945.1:0.8156818611,(((GCF_900002515.1:0.005409621638,((GCF_000026025.1:0.00247432553,GCF_002895085.1:0.002820278129):0.003237107247,GCF_002205755.1:0.00595259688):1.487482725e-05):0.286569456,(GCF_000298495.2:0.08168586884,(((GCF_000298475.2:0.004893604512,(GCF_000298535.2:0.004526348288,GCF_000298435.2:0.004393207298):0.01532295627):0.001250559218,(((GCF_000298555.2:0.05548986534,GCF_002752715.1:0.002387268145):1.707830233e-05,GCF_000270445.1:0.002462930184):0.005276079072,GCF_000298515.2:0.006282419449):0.000592325615):0.01914615198,GCF_000298415.1:0.03704544416):0.08042078661):0.1514689798):0.7016685089,(GCF_900239975.1:0.5241760653,GCF_000007605.1:0.5278452796):0.2737879453):0.1672595068):1.274842984,(GCF_000471025.2:0.0105341868,GCF_002007725.1:0.01812975505):16.92820702):0.5550305486,((GCF_000204135.1:0.01840202207,(GCF_000470825.1:0.02058059192,GCF_000470805.1:0.01044546225):0.007100734986):1.802479189,(GCF_900239945.1:0.7881263861,(GCF_000024145.1:0.01552756987,(GCF_000007205.1:0.002088986281,GCF_001007025.1:0.003643473648):0.03461859078):0.8140385589):0.9225460874):0.4137564272):0.6330528942):3.09308932,(GCF_000092785.1:2.840915543,GCF_001499655.1:2.723362508):1.427504694):3.766028836,(((GCF_000025905.1:4.780495874,(GCF_001746835.1:1.685840561,((GCF_000019965.1:2.967427711,GCF_002310495.1:2.706075579):0.4604543876,(GCF_000242935.2:1.598001716,GCF_000972765.1:2.989311387):0.5385388632):0.9086693924):2.350010103):2.817419443,((GCF_900097105.1:18.68327294,(GCF_001688765.2:0.4649034446,GCF_000020225.1:0.5448287665):21.01678773):35.29269292,(GCF_001318295.1:37.22870569,(GCF_000953475.1:16.02210223,GCF_000019665.1:11.45567364):41.44715215):13.15615746):4.634277583):0.8858344871,(GCF_002998355.1:4.353982775,GCF_001017655.1:4.748724866):0.8455602961):1.379129039):0.2545669627):0.8030865093,((GCF_000146065.2:39.9710896,(GCF_000522985.1:8.690434879,(GCF_000010305.1:4.614725275,GCF_000695095.2:4.625802114):7.951899543):37.72863295):3.32580436,(GCF_000024665.1:10.28201931,((((((GCF_000020565.1:6.954492744,(GCF_003176915.1:4.79180682,GCF_003351905.1:4.469316243):6.578271208):5.011499726,(((((((GCF_000801315.1:0.6140820515,GCF_001280305.1:0.5967825938):2.194785511,(GCF_000737515.1:1.636543547,GCF_000576555.1:1.897237334):1.098174426):0.74245563,(GCF_001596155.1:3.711083603,(GCF_001507645.1:20.39859915,(GCF_003149515.1:2.093100429,GCF_001562275.1:1.589313269):3.47476321):1.545461636):1.4535631):5.525862894,((GCF_001577755.1:2.208756878,(GCF_001310085.1:2.291104333,GCF_001078055.1:1.811225284):0.9986079428):2.594048061,(GCF_001611675.1:2.341103423,GCF_000973725.1:2.153668066):2.950382264):0.7529349479):3.797884096,(GCF_000014145.1:6.891257596,(GCF_003143535.1:9.327952993,(((GCF_002108455.1:3.675500094,(GCF_001988955.1:2.587741008,(GCF_002056795.1:2.568515952,(GCF_002067135.1:2.799054104,GCF_000974425.1:2.863798261):0.6503803487):0.6163192472):2.674211432):2.852357785,(GCF_000023125.1:4.971229216,(GCF_003325355.1:1.045477545,GCF_000218895.1:1.360876412):4.193958731):0.6986486935):2.418996489,(GCF_003258705.1:5.876669284,GCF_000166395.1:4.810821889):3.282835142):0.4132652129):0.8866982835):0.5106757359):0.7799801742,(((GCF_000222485.1:1.92904524,GCF_001050135.1:1.644805461):3.46800086,((GCF_000325705.1:1.768855536,GCF_003260975.1:1.681076226):5.611560353,(GCF_001593605.1:4.795711937,GCF_000265405.1:3.744497719):1.150333229):0.5368903918):3.635563141,(GCF_000597885.1:9.281901198,GCF_000183425.1:130.3040771):0.7915465131):0.8965941627):0.4767743471,(GCF_000265505.1:8.190873191,GCF_001308105.1:7.597658951):0.9246799064):0.5441516842):1.06464157,(((GCF_000242635.2:4.471598696,((GCF_001596135.1:2.196556538,(GCF_002355435.1:1.866012386,GCF_002257585.1:1.700276703):1.026820774):2.73966364,((GCF_000192845.1:5.385509687,(GCF_900187125.1:7.784086643,(GCF_000747525.1:7.472481396,(GCF_002196555.1:0.1846610307,GCF_001952815.1:0.2525952862):6.233524944):2.562128345):7.431020464):1.782239332,(GCF_000190735.1:3.906078503,(GCF_002151545.1:2.321745638,((GCF_000023825.1:1.814188539,((GCF_001721645.1:0.8616685319,GCF_001412655.1:1.086437155):0.6353846244,GCF_001590605.1:1.957036552):0.3880913125):0.2136735744,GCF_002736205.1:1.29209225):1.410466205):1.759481896):0.6607092343):0.443275112):0.9224546237):2.018417724,(((GCF_000473305.1:7.188346426,(GCF_000723505.1:5.785695534,GCF_000265365.1:6.829070921):2.760164029):3.131800041,(((GCF_002201795.1:7.389692889,(GCF_000626635.1:8.553722843,GCF_001443605.1:8.938886982):1.666946811):0.6368548752,(GCF_000190535.1:7.015136274,GCF_002356295.1:5.684621417):1.61544371):0.5214515256,(GCF_000183135.1:15.22066795,(((GCF_000025925.1:14.88183858,((GCF_000163055.2:4.618788738,GCF_001444445.1:3.417506998):1.441997382,((((((GCF_002763535.1:0.2057650478,((GCF_002355195.1:0.03288310961,GCF_003265025.1:0.05202693057):0.1564160166,(GCF_002763785.1:0.1521168589,GCF_001953955.1:0.1601755628):0.04034263165):0.01649557285):0.01691109172,GCF_002763745.1:0.1663714288):0.01116735743,((GCF_002763975.1:0.1821293854,GCF_001953935.1:0.1988696815):0.0359568101,GCF_002763955.1:0.1676360167):0.01356484407):0.02947154836,(GCF_002763715.1:0.2818300077,GCF_002763575.1:0.1388339106):0.06242306725):3.227215156,(GCF_000193395.1:2.874267886,(GCF_001262015.1:3.555787236,(GCF_000144405.1:4.863235777,GCF_002849795.1:12.19957342):7.694827579):3.90320192):1.84942494):1.27728139,GCF_000242335.1:3.911137826):0.684239165):0.9428587186):7.035843155,(((GCF_001318345.1:4.245921625,(GCF_000186225.1:1.651385722,(GCF_002998535.1:0.9057537672,GCF_002998435.1:1.082549675):1.35047841):0.9317683517):0.8121429021,(((GCF_000011065.1:0.0548145525,GCF_001314975.1:0.0411806092):0.8134346894,(GCF_002222615.2:0.8575568116,(GCF_001688725.2:0.4071821931,GCF_900095495.1:0.3068695911):0.3483046664):0.3088430516):0.8195166204,(GCF_002849695.1:0.6939843956,(GCF_000965785.1:0.02090788023,(GCF_000009925.1:0.02183003144,((GCF_000025985.1:0.01752840046,GCF_001286525.1:0.02528729002):1.912957268e-05,GCF_000210835.1:0.02753571564):0.001951732264):2.019691841e-05):0.5485004058):1.470729382):0.9212414224):2.013402832,(GCF_000190575.1:4.4533659,(GCF_001640865.1:0.4116377713,GCF_000012825.1:0.3312732195):2.665539522):3.659740558):1.22676817):1.667161673,(((((GCF_002257605.1:0.027519528,GCF_000012845.1:0.03381602429):3.035881983,(GCF_001717525.2:3.291238815,(GCF_001547855.1:0.03373640295,GCF_000238215.1:0.03863531184):2.620486963):2.314199063):0.7497971175,((GCF_002753955.1:0.05558289992,(GCF_002753975.1:0.04613150621,(((GCF_002754095.1:0.03632277988,(((GCF_002754115.1:0.04652151529,GCF_002754135.1:0.03490525964):0.01525223963,GCF_002754075.1:0.03845519341):0.00896603815,GCF_002753935.1:0.09218232683):0.01332256041):2.376980437e-05,(GCF_001274615.1:1.27089863,GCF_000007585.1:0.1490742847):0.06963929303):0.003003461505,GCF_002754015.1:0.07543096163):0.002843461901):0.003826323347):4.615410051,(GCF_900476255.1:5.201712005,GCF_000212375.1:8.735410993):1.398146941):2.888206751):0.9695512839,((GCF_900095795.1:3.499441189,(GCF_900095135.1:2.404362526,GCF_000953535.1:4.589788675):1.233992282):2.550156307,(GCF_000010645.1:2.621956098,GCF_002091395.1:4.196770419):6.506699432):0.9569590896):0.6298979077,(GCF_000512915.1:3.623841494,GCF_001688845.2:6.77220298):2.486438299):2.576216817):1.380014009):7.49397771):0.5027702367):1.476620981,((GCF_000236705.1:5.875336598,((GCF_000709555.1:39.2983522,(((((GCF_003213475.1:0.03841373019,(GCF_003214495.1:0.01894900163,(GCF_003214365.1:0.01771579313,GCF_003213775.1:0.01359997839):0.01002314175):0.005358363324):0.01017305614,(((GCF_003213565.1:0.004847936854,GCF_003213655.1:0.004977153783):0.02411130912,(GCF_003214895.1:0.002655901388,GCF_003214785.1:0.002033314537):0.009141881259):0.009242729268,((GCF_003215515.1:0.003200694448,(GCF_003214015.1:0.002207831749,(GCF_003214135.1:0.002950659876,GCF_003215395.1:0.003637521815):0.0003375877934):0.003670780857):0.005730535483,((GCF_003214655.1:0.005520937245,(GCF_003215265.1:0.009843142173,(GCF_003214255.1:0.002320977358,GCF_003213895.1:0.002333640413):0.0006447470561):0.002213465842):0.008063589087,((GCF_003215035.1:0.003468211158,GCF_003213395.1:0.002682392137):0.006982067249,GCF_003215155.1:0.01229482099):0.004808348003):0.001181118787):0.007206970865):0.009373961588):0.01018828959,GCF_003214575.1:0.05166176767):0.7546122068,(GCF_000829155.1:0.744001747,(GCF_002243425.1:0.1550383346,(GCF_001677255.1:0.06426046768,GCF_001447915.1:0.0659398858):0.2586417149):0.9754132592):0.3019092436):1.866706516,((GCF_000022605.2:15.56616413,(GCF_000262715.1:12.40893337,(GCF_000471965.1:13.66734346,(GCF_000348805.1:1.685257078,GCF_002355135.1:1.617047239):11.8371629):2.314121688):6.479080782):6.951171604,((GCF_000093165.1:0.1295452303,GCF_000334405.1:0.209660361):0.9255834574,(GCF_003226855.1:0.3508253524,(GCF_003268615.1:0.1947127815,(GCF_003226695.1:0.09675187087,((GCF_000236405.1:0.08301457102,(GCF_003226875.1:0.009646677825,GCF_003226735.1:0.009494638266):0.05028851031):0.08699706129,((GCF_003226755.1:0.08613188417,(GCF_003226775.1:0.01014206548,GCF_003226715.1:0.01656638923):0.1007775213):0.04059592073,(GCF_003226815.1:0.06397049587,(GCF_003226835.1:0.03877120387,GCF_003226795.1:0.06102767163):0.02775411933):0.05251358214):6.464943275):0.03446883961):0.1504851145):0.2202420278):0.6715553969):0.2535719066):1.120570175):0.6221613122):1.835417461,((((GCF_001761325.1:1.385341535,GCF_001543325.1:1.59449908):0.4830988314,((GCF_900198195.1:1.42499236,(((GCF_002831685.1:0.7110741073,GCF_002005425.1:0.6252165424):0.2444032579,(GCF_001761365.1:0.829285456,(GCF_000152945.2:0.7890165287,GCF_001975665.1:0.5706584283):0.1847285765):0.1253110639):0.5977365949,(GCF_001889045.1:4.506086937,(GCF_001483385.1:1.257420005,GCF_900119795.1:1.346277127):0.2452584844):0.1899058523):0.2793816001):0.4502378175,GCF_001697185.1:2.236238858):0.1726654642):0.5069833951,(((GCF_003352465.1:2.315306514,((((GCF_001430825.1:4.455710932,GCF_002234495.1:2.510047653):0.929901421,((GCF_000750195.1:0.01038854647,(GCF_001941605.1:0.04615177886,GCF_000190595.1:0.01237102592):0.001545106568):2.778722635,(GCF_000186265.1:0.8338884113,(GCF_000468615.2:0.0759474034,GCF_000477035.2:0.05884353524):0.7758658166):1.697208863):0.7209805696):0.2717472024,(GCF_000973105.1:3.120439031,(GCF_000153165.2:2.321572725,(GCF_002269385.1:2.276126537,(GCF_001913155.1:1.206446404,GCF_001865655.1:1.085668611):0.954428459):0.5453296837):0.2881302994):0.4016313984):0.2008248904,(GCF_000024125.1:12.93925632,(GCF_000963865.1:3.826839819,(GCF_000224085.1:2.269717222,GCF_003269425.1:2.356995529):0.5854212328):0.2625775116):1.502884176):1.129329359):0.2630788651,(((GCF_000828715.1:1.097575867,GCF_001971725.1:1.2005398):0.8106555775,((GCF_001735715.1:2.100308006,GCF_001735745.1:1.533516986):0.8763814083,(((GCF_002831645.1:0.7853410782,GCF_003410315.1:0.568902763):0.5456504707,(GCF_000211855.2:0.6620615171,(GCF_001971745.1:0.5221456078,GCF_002831665.1:0.8175712029):0.2679590377):0.4335554132):0.4474686482,(GCF_001971785.1:3.239500639,((GCF_001310225.1:1.732732629,(GCF_000941055.1:1.299531231,GCF_003425985.1:1.1603158):0.5417384006):0.2527161348,(GCF_002893765.1:1.346008516,GCF_002886045.1:1.239409424):0.2765346129):0.2437630875):0.3769084131):0.2546066675):0.1582037111):0.5230322555,((GCF_002966125.1:2.334186668,GCF_000265385.1:1.730152822):1.076644399,(((GCF_000153485.2:5.617349026,(GCF_001932675.1:2.893506631,(GCF_000023465.1:2.964226015,((GCF_000060345.1:2.100492953,GCF_001889005.1:2.04277781):0.7803585076,(GCF_003024155.1:2.870923409,GCF_001951155.1:2.621146317):1.040477764):1.945937882):0.512284823):1.680194695):2.262575444,GCF_000196315.1:2.601038973):0.3666946993,(((GCF_002117085.1:0.04112128803,GCF_001430865.1:0.05370210536):1.637989683,(GCF_000332115.1:1.415333845,GCF_002831625.1:1.393068809):1.00883611):1.337202973,((GCF_000212355.1:0.1398304719,GCF_003095655.1:0.1469933594):0.6046741715,(GCF_001653755.1:0.09909307386,GCF_000152925.2:0.1021884031):0.7163997961):1.718359339):0.4279659883):0.1466849476):0.434711209):0.2006720667):0.2113821215,(((GCF_000833025.1:0.5863420342,(GCF_000807225.1:0.0472087709,GCF_001865835.1:0.03479975056):0.1105008966):2.169240607,(((GCF_003344925.1:1.013143084,(GCF_003096035.1:1.423873006,GCF_003403075.1:1.262836901):0.7985742636):0.9792213975,(GCF_003076475.1:1.403089963,((GCF_003097535.1:1.714652101,GCF_003055625.1:12.6441061):4.412901436,((GCF_001831475.1:1.243765147,((GCF_001857965.1:0.7985342932,(GCF_001761465.1:1.049312801,(GCF_003312915.1:0.4143003788,(GCF_000016645.1:0.5255818822,(GCF_001705175.1:0.4868355666,GCF_003122385.1:0.4071619467):0.1275884182):0.1448224318):0.6835820389):0.2310214309):0.1885969915,GCF_003076455.1:0.9092172546):0.2854479684):0.3543492206,(GCF_000253275.1:1.622993578,(GCF_000754405.1:0.01940793391,((GCF_000754365.1:0.01809462779,GCF_000831225.1:0.006627295435):3.360361545e-05,(GCF_000064305.2:0.003144729133,GCF_000739395.1:0.006897469961):1.611256353e-05):0.007712839771):1.664821305):0.3019762036):0.2829573871):0.2633279923):0.3139898429):0.4120952681,((GCF_000455605.1:1.19816453,GCF_003148385.1:1.324686278):0.3746257816,((GCF_001534645.1:0.009087686525,GCF_001641185.1:0.009358611065):0.5795039581,(GCF_001677395.1:0.007195355708,GCF_000240075.2:0.007667677251):0.4735703089):1.085384257):0.1748359476):0.2681943566):0.5693294355,(GCF_002302415.1:3.077729587,((GCF_002302445.1:0.0965063308,(GCF_000220625.1:0.05293162176,(GCF_002302565.1:0.04098871029,GCF_002302655.1:0.059599732):0.01616455425):0.06805865672):1.312106287,((GCF_900187255.1:24.17010941,(GCF_002302615.1:1.151394539,(GCF_002999135.1:1.312351768,((GCF_000023285.1:0.1246342621,(GCF_001278825.1:0.1369846749,GCF_002998835.1:0.1150213037):0.0789079501):0.4481660891,(GCF_002209445.1:0.2649104619,(GCF_002302595.1:0.09020363785,(GCF_002302395.1:0.1810900239,GCF_002302495.1:0.05825339882):0.02484548609):0.1454386158):0.3086919263):0.7027331415):0.2518297239):0.5254604):0.9788477989,((GCF_002302515.1:0.01993560409,GCF_002302535.1:0.01224723331):1.266436086,(GCF_002302475.1:0.7287945956,GCF_002302635.1:0.6719391582):0.6232176053):0.3339976688):0.2463736357):0.6437275425):1.189980091):0.3392944325):0.2467189773):0.6928288678,(GCF_001880285.1:2.878993579,(((GCF_002025185.1:0.1082332702,(GCF_000295655.1:0.007170540222,(GCF_000734055.1:0.02553080165,((GCF_000331695.1:0.01834455821,GCF_001077795.1:0.01959675166):0.009548527932,GCF_000191565.1:0.008563992703):0.2095490212):0.01820222827):0.0839864851):1.679914022,(((GCF_900475375.1:0.01887064161,GCF_002022145.1:0.01647406522):0.487467563,((GCF_002022025.1:0.01538278456,(((GCF_000495935.2:0.02305209659,(GCF_002022065.1:0.01882042127,GCF_001011675.1:0.0252831637):0.0005791282691):0.01568416614,(GCF_001618545.2:0.01543539009,GCF_002951455.1:0.0236257439):0.004566557439):0.004037839593,GCF_002310535.1:0.02382950226):0.005908687908):0.1281125203,(GCF_000955665.1:0.06350295302,(GCF_002024805.1:0.4435903594,GCF_002557775.1:0.1023366285):0.06877265338):0.357237122):0.3884673097):1.540252597,(((GCF_001021975.1:0.977919312,((GCF_002208925.2:0.03103886152,GCF_002591275.1:0.03161404768):1.038846817,(GCF_000829375.1:0.8313461615,GCF_002025665.1:0.7159255203):0.2553793085):0.3642041118):0.47737552,(GCF_002770595.1:3.407544583,(GCF_001456155.1:1.604660156,((GCF_002216065.1:3.015027245,GCF_002285635.2:4.7932725):1.652382107,GCF_001648155.1:2.392496622):0.7022365925):0.47425776):0.2031331053):1.229313343,GCF_900187185.1:32.93422825):0.8393159034):0.620117067):1.825614686,GCF_000189415.1:3.411453343):0.719357097):0.3531346841):0.1740136872):0.6869466397):0.9447194325,GCF_000194605.1:6.118048699):0.7611121297):0.7471154872):0.5672478971,(((GCF_000024005.1:3.341418818,GCF_002557795.1:3.462265699):2.32428002,((GCF_002355595.1:3.122212526,GCF_001659705.1:4.972513736):1.366804092,(GCF_000246855.1:4.437744168,(GCF_001644645.1:3.881839,(GCF_000243115.2:2.160552305,GCF_001654455.1:2.388522402):3.479942918):0.8925015247):0.6437471417):1.289085207):3.455586938,(GCF_000250635.1:8.778000215,GCF_000212735.1:7.533047236):2.970012912):1.713082451):0.5692473227):4.339187712,(GCF_003353065.1:10.16825303,((GCF_000090405.2:0.1138232637,GCF_000013045.1:0.03210744802):9.769074628,((GCF_003285105.1:0.2694536281,GCF_001518995.2:0.3480567339):4.321936308,(GCF_000024845.1:0.297908386,GCF_000224745.1:0.3090774662):4.306290892):1.882605762):9.790212835):4.007529813):1.393746331,((GCF_000020525.1:10.22771444,(((GCF_002113825.1:3.665952533,(GCF_001687065.1:4.432942978,GCF_000020625.1:3.163217681):0.6018566275):0.8816554698,(GCF_002240205.1:3.577187113,GCF_000020545.1:4.430355364):0.93983266):1.342025705,((GCF_000020505.1:1.410876914,GCF_001747405.1:2.278337194):2.972615282,((GCF_000015125.1:6.020522432,GCF_000020465.1:5.076444015):2.706832086,((GCF_000012485.1:4.511006494,GCF_000016085.1:4.883968989):2.871821835,(GCF_000020645.1:3.585955757,GCF_000012585.1:7.657915051):2.015474569):0.6712562603):1.624531178):1.036451039):5.27814943):6.969852664,(GCF_000258405.1:5.623767091,GCF_000279145.1:6.637224234):4.816515252):1.183890144):0.8337041141,GCF_001886815.1:10.35788545):1.075162256):0.2297239691):0.2192702584):0.5545092963,(((GCF_000266885.1:17.56246678,(GCF_000017605.1:4.344147157,(GCF_001729245.1:1.057794741,((GCF_000941035.1:0.03207865278,(GCF_001010765.1:0.08288994288,(GCF_002073495.2:0.04124549214,GCF_001047655.1:0.1062971755):0.0169099554):0.04534348091):1.568055475,(GCF_000313175.2:0.87118945,((GCF_003429525.1:0.02846254915,GCF_003429505.1:0.05209712193):0.5849813697,GCF_000013965.1:0.6676149889):0.3262402355):0.4457486018):0.4710408209):3.868228286):4.491996641):3.691937178,(((GCF_000143725.1:0.02094582043,GCF_000325665.1:0.04225955257):1.160209884,(GCF_000092845.1:0.8513050711,(GCF_000223215.1:0.3079586708,(GCF_000022105.1:0.01027566725,(GCF_001676785.2:0.009848856552,GCF_002850235.1:0.01710927618):0.002895972057):0.238355697):0.6076708271):1.002753548):8.80950832,((((((GCF_000222835.1:0.01823099129,GCF_000741005.1:0.01654300042):0.004886166451,(GCF_000304735.1:0.06280388978,GCF_000962775.1:0.03139600412):0.003848556989):0.4848146618,(GCF_001922545.1:0.1594381129,(GCF_000196215.1:0.1178615334,GCF_000300045.1:0.1148481482):0.06810888676):0.41856292):0.206489074,(GCF_001945665.1:10.93660874,(GCF_000222305.1:0.4228737462,((GCF_002442595.1:0.04252275467,GCF_003367295.1:0.0602159141):0.0449064048,(GCF_002151465.1:0.02437829811,GCF_000444465.1:0.02154815297):0.02290768513):0.3241007497):0.1090149447):0.1653726924):2.039240678,((GCF_002741825.1:0.2001813357,(GCF_000445425.4:0.2171313719,GCF_003431845.1:0.4252084834):0.2545542805):1.466361946,(GCF_000019685.1:1.487429815,(GCF_001936255.1:1.119283366,((GCF_001660005.1:0.008321773605,GCF_000956315.1:0.007496833919):0.5941937987,GCF_000012085.2:0.6644747779):0.2092083065):0.1779750547):0.1996714622):1.696203084):7.109036161,(((GCF_000219725.1:3.058330293,GCF_000214375.1:5.12206746):2.487650719,((GCF_000195275.1:6.340129577,GCF_000212415.1:3.126529261):1.439041047,(GCF_000008185.1:5.362190119,(GCF_000775995.1:2.986814042,(GCF_000604125.1:0.04805681481,GCF_000217655.1:0.0678616044):9.772285554):1.272109935):2.103084667):2.157353819):2.026318372,(((GCF_000184345.1:0.264056474,GCF_000147075.1:0.2220246481):11.51857587,(GCF_000507245.1:48.09681792,GCF_000242595.2:13.47395705):2.912135946):1.544256738,(GCF_000143985.1:7.71148214,(GCF_000208385.1:7.649268359,(GCF_000190435.1:3.773662594,GCF_000236685.1:3.673924251):3.587914067):6.433335836):1.154132993):1.610297315):4.411951451):2.199080122):0.6107180955):0.8873885849,((GCF_003366055.1:21.95049418,GCF_000513475.1:18.08085711):46.2687389,(GCF_000020145.1:11.4802189,(GCF_001027545.1:3.53442432,(GCF_000146025.2:0.05431744797,GCF_002355835.1:0.0347658144):3.557016759):6.300821956):3.876468394):1.236575191):0.1917891298):0.09909890483):0.1526644681,(((((GCF_002028345.1:0.3238477455,GCF_000565195.1:0.3722926064):1.738709997,((GCF_000400955.1:0.3184971704,GCF_000400935.1:0.3502281868):1.481543773,(GCF_001886495.1:0.927329028,(GCF_001886855.1:0.3601596242,(GCF_003339775.1:0.07950225651,GCF_001274875.1:0.1524022975):0.2368395151):0.7689093708):0.7903747661):0.4598743431):2.05275045,(((GCF_003363775.1:0.3360245597,GCF_000565215.1:0.360081386):0.3207728743,((GCF_001267155.1:2.661753504,(GCF_002237575.1:2.959227163,GCF_001262715.1:2.938258368):0.6821386645):2.45141787,((GCF_000500935.1:4.772873224,(GCF_000565175.1:2.897248041,(GCF_002795265.1:4.51431568,GCF_001715535.1:3.796445891):0.5046434594):0.5383717034):0.6560931863,(GCF_000439435.1:4.915135232,((GCF_002865545.1:1.639923497,GCF_002813555.1:1.290836498):0.3839556829,(GCF_000439455.1:1.286615244,GCF_001281045.1:1.667141026):0.2005375594):1.278308572):0.4801715125):0.5979268199):1.329250259):0.112190953,(GCF_002441935.1:0.6361158698,((GCF_002843565.1:0.339822118,((GCF_002290085.1:0.08830661383,(GCF_002804105.1:0.07213458164,((GCF_002804125.1:0.0194976748,GCF_002804245.1:0.02012645937):0.02911427127,(GCF_002804025.1:0.05303495782,(((GCF_000479355.1:0.005558388112,((GCF_002999255.1:0.004404702512,(GCF_002504365.1:0.001609730543,(GCF_002504385.1:0.02549475154,GCF_000008305.1:0.002586498678):0.0003963238502):0.0009262793877):0.002089641048,(GCF_002999295.1:0.001830304385,GCF_002999435.1:0.001832578189):0.003202542801):0.002657784147):0.012393483,GCF_002999275.1:0.01036165033):0.002241495551,GCF_002999415.1:0.007752417863):0.04265096284):0.01079987221):0.04095760952):0.03468782458):0.3130006803,(((((GCF_000143865.1:0.0003384738244,GCF_000011445.1:0.001046383338):0.0004879818024,GCF_001554155.1:0.0004921357787):0.01793267376,(GCF_001267815.1:0.00777182922,GCF_000253075.1:0.009870470081):0.01283683025):0.0319917365,(GCF_000183365.1:0.02762408037,(GCF_000012765.1:0.009056700939,((GCF_000953235.1:0.006853871025,(GCF_000192395.2:0.008349056967,GCF_000953375.1:0.003689508457):0.000721161994):1.252497382e-05,(GCF_000835085.1:0.00165804834,GCF_002009215.1:0.003996407067):0.001222850412):0.029444316):0.02108474021):0.03496163015):0.1747227596,(GCF_000875755.1:0.2249819177,GCF_000224105.1:0.2096577389):0.08631059035):0.1692582404):0.0611012647):0.05256203453,(GCF_002804005.1:0.2934132268,(GCF_002803985.1:0.304764813,GCF_002804205.1:0.549056047):0.1001449242):0.07316570326):0.07080546925):0.08882059218):0.128454526):1.809981835,((((GCF_003269445.1:2.053740825,GCF_003285045.1:1.451623059):0.8116600466,(GCF_000020065.1:3.570207534,((GCF_900476125.1:1.630703537,(GCF_001547975.1:1.138745562,GCF_000828855.1:1.225451981):0.4345694006):0.9933870746,(GCF_003332325.1:2.229979412,(((GCF_000767725.1:0.05929269511,GCF_000085865.1:0.07871773625):0.02028753628,GCF_001017595.1:0.05082546691):0.03040082558,GCF_002952835.1:0.03846327652):2.835217132):0.556831385):0.4411322195):0.2662366068):2.251909796,((GCF_000195875.1:5.063253095,(((GCF_002356075.1:1.913869006,(GCF_000695835.1:0.02849812311,GCF_000829335.1:0.03277590398):2.365116457):1.860745195,(GCF_000186005.1:2.490999721,((GCF_000089865.1:0.1582566197,(GCF_000063605.1:0.01028182908,GCF_900088695.1:0.008348099936):0.2144114641):0.6246801834,((((GCF_000183385.1:0.02857734492,GCF_003354265.1:0.04304972402):0.04810244687,(GCF_003354425.1:0.01638513123,GCF_003354285.1:0.008755259221):0.005581019422):0.01366452115,((GCF_003354365.1:0.00419252856,GCF_003354345.1:0.002462853705):1.75812487e-05,GCF_003354405.1:0.002577635656):3.337223555e-05):0.006748432203,GCF_002749575.1:0.01482493478):14.71997377):2.615235224):0.5200810687):1.165506277,((GCF_003285065.1:2.909370756,GCF_001900245.1:2.791685072):1.431192033,((GCF_002688685.1:2.583544715,(GCF_900476105.1:2.120965624,(GCF_001553195.1:0.1764991845,GCF_000988065.1:0.1579724098):13.8913839):1.377458847):1.379810551,(GCF_000008245.1:0.02747512918,(GCF_003147565.1:0.03892419423,GCF_900475235.1:0.02767047856):0.02202807626):5.801122349):0.4944300075):0.6688647325):1.294467287):0.4240585498,(GCF_000008365.1:9.067194273,((GCF_000145705.1:0.03684281699,(GCF_900476065.1:0.01523879097,(GCF_000313635.1:0.01271807133,(GCF_000241125.1:0.007188863998,(GCF_000211295.1:0.01406060651,GCF_001705605.1:0.01443121741):4.267600148e-05):0.007310990365):0.003710235865):0.0298506596):7.17182579,(GCF_000524555.1:7.216579585,((GCF_000941075.1:0.162031087,GCF_002736285.1:0.165013293):4.669524433,(GCF_000815065.1:5.909978199,(GCF_000008405.1:0.1392121293,(GCF_000008205.1:0.1571032781,(GCF_000183185.1:0.2223424186,(GCF_002257505.1:0.2267535997,GCF_000008225.1:0.2065006803):0.06646468068):0.03060147063):0.05893490028):5.209736913):1.444644151):7.721030744):3.372203956):3.375301195):1.623221891):0.4120187658):2.123915917,(((GCF_000238995.1:2.9043009,GCF_000200735.1:2.842170871):15.85896711,((GCF_000508245.1:2.242404259,GCF_000277795.1:2.508255722):2.787468978,(GCF_000477415.1:2.61306905,(GCF_000179035.2:0.08556406433,GCF_000203215.1:0.08849466747):2.778865181):1.88099981):6.336979514):5.831527046,((GCF_000021265.1:0.5869544234,((GCF_002205735.1:0.002399439842,GCF_002205535.1:0.002350018619):0.004728959273,((GCF_000828735.1:0.01759057635,GCF_000006625.1:0.01040091244):0.01774792914,GCF_002205515.1:0.004185766191):0.01272003034):0.5697997044):6.135554384,(GCF_000011225.1:4.868617564,((((((((GCF_000286815.1:0.00454495989,GCF_000286715.1:0.002723639059):1.817972338e-05,GCF_000286735.1:0.003031027996):3.985600011e-05,GCF_000286775.1:0.005835401115):0.0008281243333,GCF_000286755.1:0.002284120267):0.000880920563,GCF_000286795.1:0.002865516492):0.06809423767,(GCF_000025365.1:0.006869250193,GCF_900476085.1:0.006906410599):0.03732119149):0.07257602374,(GCF_000211545.4:0.08360733775,GCF_000025385.1:0.01794594824):0.05914458384):5.307041773,((GCF_000292505.1:0.03370655103,((GCF_000027325.1:0.006621734883,GCF_000292405.1:0.01045940308):0.002481969075,(GCF_000292445.1:0.03751807846,GCF_000292485.1:0.01177892388):0.001836170187):0.02008542951):2.230532773,((((GCF_002128125.1:0.04908960898,(GCF_002355695.1:0.03148466162,GCF_001272875.1:0.0426769672):0.02167622706):0.0002073527961,(GCF_000283755.1:0.03009026852,GCF_001272915.1:0.03081681516):0.0002098600213):0.0001894715454,GCF_001272855.1:0.009646508986):0.02960411483,((GCF_002128065.1:0.002706696668,((GCF_002095995.1:0.003121043827,(GCF_000027345.1:0.0143676364,GCF_002128145.1:0.0048134539):3.455248235e-05):2.281601888e-05,GCF_001272775.1:0.003695856877):1.825697175e-05):1.876488227e-05,((GCF_001272795.1:0.00247975657,GCF_001272735.1:0.002517005242):1.790862101e-05,GCF_002090295.1:0.002544378672):1.839948868e-05):0.01192502997):5.252983958):7.040104518):1.88318978):0.5827948431):0.6337195124):1.533856851):0.5122958463):1.799902436,((GCF_000165505.1:0.8904512993,((GCF_003019315.1:0.369295267,(GCF_003019655.1:0.07688088287,(GCF_002356455.1:0.07832058544,GCF_900478315.1:0.09658217619):0.0399887038):0.2979456191):0.1916490002,((GCF_003019715.1:0.5213997756,GCF_003019695.1:0.2480413348):12.94129454,(((GCF_002763875.1:0.0521341247,(GCF_002763695.1:0.4357461215,GCF_003019755.1:0.1700977331):0.1911465084):0.02359812381,(GCF_002763625.1:0.01308843497,((((GCF_002763925.1:0.009674069316,GCF_002763595.1:0.005188878656):0.001729261744,GCF_002763815.1:0.008897832136):0.002342899611,GCF_002763735.1:0.01078395729):0.0007544253645,GCF_002763775.1:0.01119695753):0.01900959304):0.01156031489):0.2008092062,(((GCF_001455145.1:0.02368910509,(GCF_001455105.1:0.007226121019,GCF_001455085.1:0.01049729317):0.02808837023):0.08453297212,((GCF_001457555.1:0.02094766739,GCF_001433955.1:0.02277048269):0.01596985913,GCF_002211625.1:0.03346773044):0.04001687751):0.01824587994,(((GCF_001296085.1:0.0161240967,(GCF_000158275.2:0.01545136767,(GCF_000400875.1:0.01894108989,GCF_001296145.1:0.01306905359):0.005192529458):0.004916838033):0.1193229035,(GCF_002764055.1:0.01396947011,(GCF_000162235.2:0.01932324472,GCF_000163915.2:0.01098361627):0.01095658969):0.06936242481):0.04516225175,(GCF_002211605.1:0.004227375039,(GCF_003019785.1:0.01334836389,GCF_003019295.1:0.0006812901095):0.002125141549):0.07064765337):0.02273152679):0.1133584851):0.3746087647):0.1422401362):0.1615460836):6.074442628,((GCF_002983685.1:1.059223819,(GCF_001274535.1:0.9684129667,(GCF_000023905.1:0.6658132979,(GCF_001553645.1:0.3653583648,GCF_002240055.1:0.3071247942):0.5295647777):0.3553822995):0.5745665055):0.138161242,GCF_000024405.1:1.052050319):0.337513115):0.7080068237):0.3471851462):0.05233645549,((((GCF_000724625.1:9.772794207,((GCF_000011385.1:1.485081498,GCF_000484535.1:1.905216258):2.31468238,(GCF_000013205.1:5.06918536,((GCF_000317065.1:3.889307906,GCF_000317085.1:5.408158):2.54780084,((((((GCF_000010065.1:0.02388217976,(GCF_000012525.1:0.005162176294,GCF_000817325.1:0.004055636019):2.758839213e-05):4.580124591,(((GCF_001885215.1:4.612842238,(GCF_000316515.1:1.951289002,GCF_900088535.1:2.41422266):0.8124605349):2.515008614,((((GCF_001182765.1:0.03774492523,GCF_000195975.1:0.03913087978):2.015541128,(GCF_000737575.1:1.725393635,GCF_000737535.1:2.836450673):0.5696468869):0.4293549723,(GCF_000012505.1:4.175544132,(GCF_000737595.1:0.6601137383,(GCF_000161795.2:0.5343900502,GCF_000012625.1:0.480569014):0.2725930354):1.086475893):0.4119148075):0.711990928,(GCF_000014585.1:5.949504484,GCF_000063505.1:4.227600055):1.293133447):0.4538776199):2.617367616,((((GCF_000012645.1:1.08868682,(GCF_000018065.1:1.388091417,(GCF_000757845.1:1.61597764,(GCF_000015645.1:2.548775252,GCF_000015965.1:20.07744193):0.6547198746):0.5998411996):0.7369674337):1.990005701,(GCF_000015665.1:1.712154423,GCF_000011465.1:1.532977957):1.812473934):5.251992978,(GCF_000757865.1:0.6531024981,(GCF_000015685.1:0.2555604702,GCF_000012465.1:0.2357292762):0.5320727588):15.61004868):2.9039262,GCF_000007925.1:3.239851328):8.571261653):6.471439398):2.370894263,GCF_000317045.1:5.216392148):0.882423211,(((GCF_000317475.1:5.427079998,(GCF_000014265.1:6.631823513,GCF_003060805.1:5.60725359):1.568728623):1.664010288,GCF_000317105.1:6.193946643):0.5241340606,((GCF_000317515.1:5.738542442,((GCF_000317615.1:3.867184467,GCF_000317635.1:3.889277827):8.474121104,(((GCF_002368355.1:4.727737491,(GCF_000317575.1:0.7625089924,GCF_002355455.1:0.8875544605):3.054797826):1.875135984,((GCF_000316605.1:4.009973368,(GCF_002356215.1:2.416611839,(GCF_001693255.1:0.8598379733,(GCF_001693275.1:0.1918223544,(GCF_000019485.1:3.402472354,(GCF_001693295.1:0.2047512258,GCF_001521855.1:0.2061755684):0.1131569937):0.08368997051):0.8610902652):1.88464106):2.097225913):5.410555786,(GCF_000317675.1:2.617662712,(GCF_001548095.1:1.65683133,GCF_001548115.1:1.688918551):1.251506768):3.820338891):0.5940616713):0.7575727167,((GCF_000317025.1:6.153639205,((GCF_003019735.1:0.248180044,((GCF_002095975.1:0.3903455902,GCF_000010625.1:0.3218874018):0.1177049161,(GCF_001704955.2:0.02102856173,GCF_000981785.2:0.02797604864):0.3449209):0.09989901387):5.840235339,(GCF_000147335.1:2.742080051,GCF_000021825.1:2.625797119):2.098200606):0.5997350658):0.824833916,(((GCF_000829235.1:4.217115074,GCF_000021805.1:3.145486177):1.190659447,(GCF_000017845.1:2.611199843,GCF_000025125.1:5.959444677):2.139719601):1.259833164,(GCF_000478825.2:1.541244199,GCF_000284135.1:1.40384397):6.158019114):0.5035253847):1.237444585):1.919944343):1.76124452):0.6131911349,(GCF_000317495.1:6.181345362,((GCF_000317125.1:6.174936273,GCF_000317555.1:6.092341091):1.827701428,(GCF_000316665.1:13.10023448,(((((GCF_003054475.1:4.960991841,((GCF_001277295.1:2.713906239,GCF_000312705.1:2.718895989):7.348988477,(GCF_000317695.1:4.421429087,GCF_000196515.1:4.978014625):1.947031312):3.107294686):0.9820758985,((GCF_002813575.1:1.151161475,(GCF_002949735.1:1.35420824,GCF_000020025.1:1.164396366):0.5608153532):3.735851362,(GCF_000316575.1:3.975821331,GCF_002368175.1:4.12047365):1.005408263):0.9855811764):0.7230893021,(GCF_000316625.1:4.536318978,((GCF_001548375.1:2.443817515,(GCF_000009705.1:0.9264385927,GCF_000204075.1:0.8954946858):1.710804245):1.720533727,(GCF_002896875.1:3.659796912,GCF_000316645.1:2.664420094):1.237776196):1.133819769):0.9099475803):2.129269183,(GCF_002163975.1:6.339230073,(GCF_000734895.2:9.255595346,GCF_001548455.1:11.14541019):1.876993291):0.8558662703):1.091901839,(GCF_002368395.1:9.772932544,(GCF_000317435.1:6.872208835,(GCF_002368455.1:7.399481938,GCF_002368375.1:5.621186639):2.317393759):0.8219320219):2.212383134):1.153218062):2.018024141):1.696379483):1.037054369):0.9009423099):2.574029799):0.14484574,(GCF_001548395.1:5.998693917,GCF_002142495.1:7.072165892):1.406877093):0.6260229385,((GCF_000316685.1:3.944543275,(GCF_000011345.1:2.322666987,GCF_002754935.1:2.408303782):2.094154944):1.380496968,GCF_000022045.1:3.766911835):1.416932805):0.6523307495):2.325732505):1.82825782):3.209639986):0.8644915065,((GCF_000025265.1:4.664331042,(GCF_000014185.1:2.117684186,GCF_000661895.1:2.694265878):3.627478278):1.088001562,((((GCF_002736145.1:1.571258293,GCF_000195315.1:2.764904894):1.108943555,((GCF_001189515.2:2.934494953,GCF_000143845.1:1.135486804):0.6938924991,(GCF_900119915.1:0.9415770159,GCF_000024225.1:5.252117454):0.3944867257):0.8474910024):1.115960156,(GCF_900169485.1:9.258676686,(GCF_000023885.1:4.696654854,((GCF_000023845.1:4.417676369,GCF_001643775.1:1.589324803):1.817673547,(GCF_000814825.1:6.959587971,(GCF_000478885.1:2.040945829,(GCF_000270285.1:2.517517426,((GCF_002148255.1:0.08194064988,GCF_000024265.1:0.0734235084):0.9352247966,GCF_900199375.1:0.9362355027):0.230436415):0.7825628653):0.4812302001):0.3580900775):0.3953832434):0.3737327632):0.9281051049):1.739809248,((GCF_000023265.1:6.271148213,GCF_001023575.1:7.376302212):1.976995771,(GCF_003344865.1:4.03073597,(((GCF_001042695.1:11.51047191,GCF_001042675.1:2.081001962):4.150893095,((GCF_001263395.1:1.256795217,(GCF_002715865.1:0.7947539588,GCF_000706765.1:1.016093831):0.5868155668):0.5070120073,(GCF_000347695.1:1.391372139,(GCF_001953155.1:4.095013952,((((GCF_000260715.1:0.02311900607,GCF_001688645.2:0.02899763176):0.09907320112,GCF_000471945.1:0.1634757998):1.072833695,(GCF_002761235.1:0.7946477674,(GCF_002706665.1:0.06437022702,(GCF_002282915.1:0.06253847886,GCF_000800475.2:0.07009115036):0.02245700464):0.7518965801):0.2975762872):0.6736163953,(((GCF_000817995.1:0.02257493233,(GCF_003429385.1:0.0242505885,GCF_003030905.1:0.05779450288):0.02274177915):0.3771989148,(GCF_001025215.1:0.2098969052,(GCF_000800455.1:0.1481007083,(GCF_001025195.1:0.1010499951,GCF_001042615.1:0.100188413):0.06354395168):0.1588273182):0.4383076411):0.857318268,(((GCF_000966445.2:0.02935355685,GCF_001025155.1:0.02243221269):1.176122636,((GCF_001281425.1:0.02842795583,(((GCF_002838325.1:0.003986517592,GCF_002838705.1:0.002445055634):0.001330473487,((((GCF_002838345.1:0.002066625775,GCF_002838405.1:0.006642618818):0.0002178794767,(GCF_002838725.1:0.001648911356,((GCF_000569055.1:0.006290536687,GCF_000569075.1:0.02903672764):0.001022904512,((GCF_002838505.1:0.002326214535,GCF_000213865.1:0.001657718658):0.0002243114723,((GCF_001025175.1:0.001557577905,GCF_002838485.1:0.001004555925):0.0002825410433,(GCF_000220135.1:0.002871787661,(GCF_002838285.1:0.001182587273,(GCF_002838305.1:0.002117418576,GCF_002838605.1:0.002255549714):0.0001844953777):0.0002521651912):0.0003737513629):0.0002284751684):0.0003063852898):0.0008254066517):0.0006973603442):1.122321777e-06,(GCF_002838525.1:0.003707970416,((GCF_002838565.1:0.1187152926,(GCF_002838385.1:1.398027244,GCF_000568955.1:1.587084982):4.312028593):0.0171280688,((GCF_002838365.1:0.04455654647,(GCF_002838545.1:0.04222472677,GCF_002838465.1:0.04127066107):0.02152710879):0.01450172446,GCF_002838225.1:0.04371298461):2.61489335e-05):0.01304311242):0.001389532309):0.000177229178,GCF_002838425.1:0.002729991996):0.0008168342869):0.001966008266,GCF_001990225.1:0.005984323881):0.002036735451):1.47288219,(((GCF_000196575.1:0.0119757744,(((GCF_000007525.1:0.002591848934,GCF_001446255.1:0.01185395507):0.0004965012031,GCF_000829295.1:0.003797128125):0.001465274956,(((GCF_000166315.1:0.002471274924,GCF_001719085.1:0.002309514544):0.00170995911,(GCF_003342655.1:0.004727835158,(GCF_001051015.2:0.003496413445,GCF_000008945.1:0.002912459929):8.343967995e-05):1.839960143e-06):0.0001170087135,((GCF_001293145.1:0.003476274146,GCF_000772485.1:0.003046372556):0.002593390352,GCF_000196555.1:0.006392153938):0.0008730257164):0.001006692093):0.003179406645):0.005066538632,GCF_001725985.1:0.03412819578):0.04073908781,(GCF_000730205.1:0.08775000966,(GCF_001281305.1:0.07118631137,GCF_000020425.1:0.07838652985):0.08377251081):0.05773274428):0.2808673693):0.6287761547):0.3920413415,(GCF_001042635.1:24.32727413,(GCF_002845845.1:0.03038800538,((GCF_000265095.1:0.02050695836,(GCF_001281345.1:0.007331550549,GCF_003390735.1:0.01556056787):0.008919902393):0.01191647603,(GCF_000165905.1:0.02299908666,(GCF_001025135.1:0.02947108804,GCF_000164965.1:0.0249415998):0.003039355596):0.001382458425):0.001369437655):0.8216681973):0.2553074004):0.157881668):0.1935624589):0.1269321614):0.1556353748):0.6596292343):0.3626734096):2.431388983,(((GCF_900070355.1:2.57411211,(GCF_001678905.1:3.10925536,(GCF_001969445.1:0.8753559522,(GCF_003355475.1:0.5503453169,(GCF_000023405.1:0.5329526789,(GCF_002407065.1:0.5874887328,(GCF_002407185.1:0.3565747906,GCF_002216795.1:0.4595803887):0.2786133673):0.2442796401):0.1947902221):0.2552890313):0.7430069691):0.3066059433):1.32914471,(((GCF_000023105.1:1.681683201,GCF_003074035.1:1.759018338):0.8755279865,(((GCF_000024925.1:2.163366614,GCF_002209145.2:12.81550421):1.044171514,((GCF_000024965.1:3.206813448,(GCF_000215105.1:1.344847077,GCF_001636295.1:2.359270662):0.4846791393):0.8194392422,(GCF_002162335.1:0.5552669736,GCF_002105775.1:0.4999868789):1.264844055):0.4488049745):0.4644915129,(GCF_000092865.1:1.193135397,(GCF_000212695.1:0.7954857413,(GCF_002240455.1:0.8228894836,GCF_000218545.1:0.7624796082):0.4633543279):0.3096868673):0.676656686):0.5567939262):0.6395078614,(((GCF_003055835.1:0.05623300462,((GCF_003076295.1:0.0575334362,(GCF_001281085.1:0.02384413532,GCF_000816065.1:0.03008183819):0.06477450863):0.05600765647,GCF_000612055.1:0.09638119418):0.01467552923):8.812925692,(GCF_003073475.1:7.334008932,GCF_000724605.1:6.895066255):2.241092609):2.548131715,((GCF_003111765.1:3.468926967,((GCF_001553935.1:3.890040306,(GCF_001278845.1:3.807374395,GCF_002999235.1:4.56235693):0.9387676778):0.6027284923,((GCF_002356195.1:1.995327863,GCF_002076915.1:2.920141746):5.173656542,GCF_001553565.1:7.020366179):1.386324917):0.7599942313):3.322715518,(GCF_000196535.1:13.26678257,(GCF_001856685.1:10.91933743,(GCF_900120245.1:5.231269935,GCF_001262055.1:3.847064606):2.609148897):0.8474160218):1.268265879):0.6111958525):0.7429494864):0.2319264231):0.2092892789,((((GCF_001606005.1:0.8168549147,GCF_001729525.1:1.466527497):6.078477308,(((GCF_000164695.2:1.550151947,(GCF_002386365.1:0.04352663759,(GCF_001548235.1:0.1732845876,GCF_000011025.1:0.05112132363):0.03399520781):0.492650754):2.172647833,(GCF_001275345.1:1.360443824,(GCF_001482365.1:0.6671650232,GCF_003290245.1:1.03905708):0.2374767369):0.2733525677):0.3057210187,(((GCF_002849715.1:6.292820456,(((((GCF_001294625.1:5.216525952,(GCF_001445575.1:4.730111656,GCF_000755585.2:4.473583032):5.283845537):1.845200086,GCF_001281315.1:3.028689533):1.51533806,GCF_003268655.1:3.814510626):4.94995353,(GCF_000950575.1:8.358468425,GCF_003343285.1:9.37711876):6.984505794):2.093327336,(GCF_001577305.1:9.520242881,(((GCF_002224285.1:2.173672747,(GCF_000014925.1:0.05010193265,GCF_000294695.2:0.08169333566):2.249951987):1.996378422,(GCF_001542565.1:0.188472812,GCF_001854365.1:0.1144180095):2.856044923):2.780604667,(GCF_001969265.1:4.024732309,((GCF_000189535.1:2.48967389,GCF_002953935.1:3.144784872):4.078429687,(GCF_000196235.1:9.068679226,(GCF_001484605.1:11.82869093,GCF_001750145.1:18.05997974):2.801977003):2.235905649):1.464064533):1.60933271):3.359398471):1.365832115):1.459760876):2.296276508,(GCF_001887245.1:2.451089094,((GCF_001454985.1:0.01841978957,GCF_001281115.1:0.01944097512):0.5050961298,(GCF_000197735.1:0.7017889295,GCF_001302565.1:0.6428809374):0.6344191996):1.39953415):0.6303946548):0.6511554726,(GCF_003185725.2:4.766191278,GCF_000023205.1:1.297333979):0.6003861713):0.2071082207):0.5018532121):0.2241289205,(((GCF_000007485.1:0.005076310058,GCF_000196075.1:0.0214999242):10.54025673,((((((((GCF_003194085.1:0.4137509195,(GCF_002355535.1:0.2375301915,GCF_003325955.1:0.3412757161):0.573804903):2.492713577,(GCF_003347035.1:0.03429961391,GCF_002096055.1:0.03566233217):0.8861816265):0.2656605976,(((((GCF_002993305.1:0.1081912407,GCF_001558975.1:0.08037431528):0.3451770324,(GCF_002356155.1:0.4614713318,(GCF_003367705.1:0.4111232261,(GCF_001889265.1:0.01580889036,GCF_001266755.1:0.02608238901):0.4369078829):0.2594767483):0.1705167837):0.6266702326,((GCF_001887285.1:9.795107251,(GCF_001314225.1:9.852142846,(GCF_001974985.1:7.600109253,GCF_002843965.1:10.82527161):4.101097646):2.522054423):1.83688297,(GCF_001652465.1:9.069344372,(GCF_001792815.1:5.470385809,GCF_000202635.1:4.184729411):6.624358582):1.596026578):1.627182979):0.6580120911,(GCF_001660485.1:0.6819233385,GCF_003070885.1:0.8131119167):0.5675146842):0.1611506509,(GCF_001542775.1:2.704591082,((GCF_001679725.1:0.2648105833,GCF_002205495.1:0.3406742924):1.091734294,GCF_003065425.1:1.60391041):0.225003257):0.4391163918):0.1172148008):0.07932391651,(GCF_001647635.1:0.4531371799,(GCF_000007665.1:0.3944470141,GCF_000470775.1:0.3133597978):0.5257616158):0.7306507367):0.1090407664,GCF_001641005.1:1.35604829):0.1229001691,((GCF_001577365.1:15.19534942,(GCF_000772085.1:0.3108925419,(GCF_002025645.1:0.2161244486,GCF_001806325.1:0.2293512332):0.2431143482):0.9069502441):0.3313799855,(GCF_001280205.1:0.1311442478,((GCF_000355695.1:0.08196841123,(GCF_000063485.1:0.1135173989,GCF_000069225.1:0.1491847486):0.05604175725):0.02078993368,(GCF_003076355.1:0.002844311906,GCF_000958465.1:0.003289464497):0.07999435545):0.09801001295):1.051687714):0.1770534288):0.1090384566,GCF_003065485.1:14.53559972):0.1277510649,(GCF_002355395.1:0.9350335267,GCF_002950575.1:4.216995338):0.5152473351):0.2527384567):0.2590309642,(GCF_001854225.1:1.531081994,GCF_000699505.1:2.015570716):3.24032474):0.7212117785):0.2786304703,((GCF_000017305.1:1.714182455,((GCF_900187045.1:5.853052752,GCF_003391095.1:3.563773754):2.586019829,(((GCF_001889125.1:10.22487001,(GCF_000023925.1:14.86529743,(GCF_003351765.1:11.04418442,GCF_001685415.1:9.594680412):5.933546758):2.036897261):1.435290614,(GCF_000725405.1:10.81535017,GCF_001190945.1:9.525578787):3.902596303):0.6396655271,((GCF_000184685.1:0.01294211967,GCF_003342755.1:0.01384320767):2.667040266,GCF_001189535.1:2.136013251):0.541698754):0.2237835935):0.5439731701):0.2963213503,(((GCF_000024345.1:14.72655954,(GCF_000270245.1:1.86215218,(((GCF_900343145.1:6.005386248,(GCF_000277715.1:2.131126471,((GCF_001997345.1:0.8586260926,GCF_001998865.1:0.835538359):0.6744021803,(GCF_002022225.1:1.398945903,GCF_001997295.1:1.740140413):0.3407406506):0.3813368299):0.2423405825):0.6704787722,(((GCF_003325455.1:0.4872756287,GCF_001441165.1:0.3841120708):0.8849515694,(GCF_900186975.1:1.47197947,((GCF_001714705.1:0.1092705445,GCF_000367205.1:0.08223815056):0.3164324054,(GCF_001717565.1:8.141235249,((GCF_000231215.1:0.003139548637,GCF_001281065.1:0.002410278701):0.1367081328,((GCF_000008345.1:0.001886674287,GCF_001469595.1:0.002377222744):0.009013183337,(GCF_000302515.1:0.005657810173,(((GCF_001469565.1:0.003432013089,(GCF_001469655.1:0.001040381038,(GCF_003030305.1:0.001009160013,GCF_001469615.1:0.001986043991):8.274354221e-06):0.0006503087619):8.205431654e-06,GCF_000025765.1:0.002842914782):8.391826036e-06,(GCF_000240055.1:0.001373401579,GCF_000240035.1:0.001400654824):0.005309761526):7.744496027e-06):0.003958859103):0.07835966095):0.4764272998):0.5914541788):0.8836547142):0.5612241437):0.7621655526,(GCF_900087375.1:0.01490303669,((GCF_900086895.1:0.008264230973,((((GCF_900087165.1:0.01003072048,GCF_900016155.1:0.01473623303):0.006215117727,((GCF_900097245.1:0.03204733278,GCF_900087025.1:0.00481673889):0.000768204423,(((GCF_900092755.1:0.002567346231,GCF_000091725.1:0.004422917665):2.017600941e-05,GCF_002117425.1:0.003481524563):0.001609765085,GCF_003330925.1:0.03099484316):1.947117263e-05):0.00173897537):0.0007482017152,GCF_000940845.1:0.01675766202):1.674077842e-05,GCF_900087655.1:0.02408395899):0.006355992207):0.00724659008,GCF_900087185.1:0.01232033027):0.01081410016):2.786240058):0.3805529729):0.3313380194,GCF_900289045.1:1.989310525):0.4049514706):0.6566904402):0.2773860303,((GCF_001509405.1:5.097661049,GCF_003065605.1:4.141312013):3.083712443,(GCF_000785495.1:2.21361501,(GCF_001653335.1:2.738411676,(GCF_000015265.1:2.609276048,GCF_002865585.1:3.397588688):0.53101517):0.6874793916):1.418206691):0.7875789359):0.4911587775,((GCF_002284915.1:3.687757786,((GCF_002288005.1:1.90978401,(GCF_002287885.2:1.788881592,GCF_002288305.1:2.010063962):0.4632997687):5.349478805,(GCF_002288365.1:3.163214341,((GCF_002288185.1:0.3815874026,GCF_002284895.1:0.4920334001):2.531013754,((GCF_002284875.1:1.39991578,(GCF_002288385.1:0.1561380041,(GCF_002288325.1:0.1885567891,GCF_002287925.1:0.2285465514):0.1634704513):1.174754773):1.118122597,((GCF_002288345.1:0.206085113,(GCF_002288105.1:0.1745823841,(GCF_002288265.1:0.1146370327,GCF_002288145.1:0.1333469908):0.1412969656):0.1366219579):1.289686696,((GCF_002288225.1:0.08438477663,(GCF_002287965.1:0.1201775894,GCF_002288045.1:0.2272649264):0.02424481369):1.035882261,(GCF_002284855.1:1.355673223,GCF_002288065.1:7.243999335):1.075473529):0.8279611972):1.535077249):0.8659400851):0.677781261):1.799229499):3.054166272):6.604711811,(((((GCF_000024545.1:3.307737543,(((GCF_000389965.1:0.8840229367,GCF_000494755.1:1.135506163):0.3858662445,(GCF_000284295.1:0.8189084588,GCF_000237145.1:0.7870268074):0.5889673773):1.075853595,((GCF_003030345.1:0.08541811223,GCF_003030385.1:0.07672563742):11.22444454,(GCF_002285795.1:1.371718746,(GCF_000204155.1:0.7152486231,((GCF_003408515.1:0.1882354849,(GCF_000177655.2:0.01726665403,(GCF_000145235.1:0.03400625255,GCF_003351365.1:0.04026142635):0.003600044117):0.1261421433):0.5329410649,(GCF_000018265.1:0.5143068854,GCF_000016425.1:0.6681335346):0.7817545101):0.180467188):0.4152454674):0.1808743976):0.5040484181):1.050996755):1.01864969,((((((((((GCF_001941505.1:2.306493971,(GCF_001274895.1:12.35520725,(GCF_002209185.2:0.4093697139,GCF_000755185.1:0.5599786312):2.431649544):2.903894331):0.9161412764,((GCF_001021025.1:3.34784227,(((GCF_000550805.1:1.639859925,(GCF_001020985.1:2.777529935,GCF_000980835.1:3.093739849):1.424426024):0.083905899,(((GCF_000241875.1:0.0006592384774,GCF_000241935.1:0.0007238218919):0.0003931737982,(((GCF_003194045.1:0.000425401172,GCF_000255275.1:0.0006258110516):0.000135898007,(((GCF_000255215.1:0.000595736633,GCF_001902275.1:0.000570788602):0.000188392482,((GCF_000255255.1:0.001342907759,((GCF_000241895.1:0.01398603932,GCF_000242775.1:0.00165685903):0.003269164178,GCF_000255195.1:0.0007422918543):0.002081473871):0.002628567062,GCF_002073375.2:0.001818447842):0.001590684461):2.338832833e-05,GCF_000255155.1:0.0004904093535):0.0001038418119):0.0001050350092,GCF_000241915.1:0.000533128747):6.684727833e-05):0.02472221362,(((GCF_000215665.1:0.03558120414,((GCF_000306825.1:0.02784458352,GCF_000769635.1:0.09508527593):0.002595924981,(GCF_000499805.2:0.01809498934,GCF_000767645.1:0.02271588053):0.0336264574):0.002455640736):0.01289256685,((GCF_000215645.1:0.06061903569,GCF_000968945.1:0.3601163394):0.01775705073,(GCF_000767415.1:0.08273816896,(GCF_900475635.1:0.00460349186,GCF_900187135.1:0.003390485191):0.06283081624):0.01703247047):0.0009140770749):0.4134545036,((GCF_001867005.1:0.01068596704,(((((GCF_001579925.1:0.003431181074,GCF_000248375.1:0.006310147511):2.379077724e-05,GCF_001579865.1:0.003289783033):2.28295702e-05,GCF_001579885.2:0.003234868779):2.27109385e-05,GCF_000233735.1:0.003359858212):0.005189438563,GCF_001186445.1:0.008552602909):0.00444761823):0.03342283762,(GCF_001047215.2:0.05048273569,((((GCF_001481675.1:0.003389273484,((GCF_000255935.1:0.003178973381,GCF_000221625.1:0.0053458431):2.276443151e-05,(GCF_000227175.1:0.003646846292,GCF_000258385.1:0.03847246836):2.214994633e-05):4.385184628e-05):0.003303909069,(((GCF_000241855.1:0.009004182649,(GCF_001975165.1:0.003654410329,GCF_001298505.1:0.005021648587):0.003633467461):2.499638853e-05,GCF_000730365.1:0.005760280432):2.340698233e-05,((GCF_000730445.1:0.003842645072,GCF_001989595.1:0.01527129111):2.593677172e-05,GCF_001481715.1:0.007354394928):2.529685397e-05):2.478325544e-05):2.182289842e-05,GCF_002953955.1:0.004275812975):0.003686453847,GCF_001481755.1:0.01240427587):0.03153521202):0.01640503471):0.9983976673):1.668648975):1.345934868):0.9759874093,((((GCF_001021045.1:2.017625822,(GCF_000819445.1:0.7652704508,GCF_000835165.1:1.062279499):0.3982436508):0.8108737846,(((GCF_001941425.1:1.157200523,(GCF_001941345.1:0.145109908,GCF_002024345.1:0.1478390662):0.8481312993):2.75894594,(((GCF_000022905.1:0.8218594903,GCF_900478045.1:1.140198953):0.8667924151,((GCF_002156805.1:0.4680156887,(GCF_002803965.1:0.5347010749,GCF_002804085.1:0.7353324816):1.356248109):1.186786655,(GCF_001586215.1:0.1313839993,GCF_001586235.1:0.1278744939):0.9585175454):0.9188557025):0.2882273387,(GCF_001941465.1:3.954204669,GCF_000766885.2:1.920167718):0.3869902264):0.5508526217):1.465884488,((GCF_900187295.1:37.44085292,(GCF_003070865.1:2.107191816,GCF_900187215.1:2.761964059):0.702750061):0.7707653266,(GCF_000442645.1:2.186092497,(GCF_001021065.1:2.214419392,(GCF_003065405.1:2.159388305,GCF_000767055.1:2.133109446):0.3485240308):0.3706949884):0.3494390331):0.3779427859):0.3550510574):0.148116111,((GCF_900478035.1:0.08791013396,GCF_900475655.1:0.09881121852):3.454291112,GCF_001941485.1:1.779373651):0.5832315648):0.3563028799,(GCF_000011305.1:1.108682233,(GCF_000344785.1:1.785890068,(GCF_002355155.1:0.8965834724,(GCF_001643035.1:0.03284685306,(((GCF_001518935.2:0.1185092567,GCF_000404145.1:0.07791845713):0.01949645492,(((((GCF_002220135.1:0.003203403231,GCF_001683055.1:0.008699584318):2.605426652e-05,GCF_001447865.2:0.004444143723):2.233444204e-05,GCF_001936195.1:0.005000906035):0.06129927461,GCF_000742735.1:0.05726874627):0.008016723182,(GCF_000382905.1:0.003196845188,GCF_002163915.1:0.003401124589):0.04066057925):0.002117428609):0.01435261588,GCF_000828015.1:0.05321465532):0.008938502803):0.7542624757):4.815293539):1.437905667):1.425500433):0.1667962464):0.2113964568):0.8715438008,(GCF_000023145.1:4.784952039,((GCF_000626675.1:1.925466668,(GCF_003209395.1:2.660722949,(GCF_000179395.2:1.055959485,GCF_000418365.1:1.065774641):0.3036908084):0.895813544):1.033568181,((GCF_000338095.1:0.07242569961,GCF_900187235.1:0.259718331):3.297511168,(GCF_000177535.2:2.968772648,(GCF_900477975.1:0.2915477634,GCF_000006605.1:0.276320169):2.020870164):0.5493352024):0.9073261664):0.4157390613):0.289939775):0.2943549808):1.307103653,GCF_001281505.1:8.555750166):0.5587960237,(GCF_001659785.1:2.787156821,((GCF_003096075.1:0.3077945108,GCF_002999155.1:0.3512923715):0.7055879836,(GCF_003052165.1:0.758519629,GCF_003096095.1:0.6899626163):0.6657168331):1.114382536):0.9349855966):0.8015372027,((((GCF_002356335.1:0.09592214639,(GCF_001632805.1:0.06109872421,(GCF_003390495.1:0.01649459011,GCF_001611855.1:0.01781575078):0.03149403094):0.03690573162):0.180803088,(GCF_001456355.1:0.1423845941,((((GCF_000758225.1:0.02550947595,((GCF_001050395.1:0.01864340284,GCF_001606335.1:0.006777017824):0.000638544292,GCF_001610655.1:0.006681260478):0.05497451378):0.009109403425,(GCF_001606235.1:0.01818726415,(GCF_002140035.1:0.03389397976,(GCF_001610675.1:0.01305596376,(GCF_000445035.1:0.01661643322,(GCF_001677095.1:0.00577137155,GCF_000497265.2:0.0158612874):0.01061779033):0.007854896495):0.00590988768):0.008481758437):0.01105108432):0.04145679924,GCF_001606195.1:0.3402770006):0.1813236174,GCF_001605725.1:0.1946362255):0.06817761875):0.05465937072):0.4981237876,(((GCF_000214155.1:12.37945919,GCF_900187145.1:2.318630907):2.943436573,((((GCF_000253375.1:0.01226051015,(GCF_000364825.1:0.002003593014,((((((GCF_001922485.1:0.009422394454,GCF_002072775.2:0.00223877704):0.001432034977,GCF_002886865.1:0.001874002293):2.284828578e-05,(((GCF_002886585.1:0.00141843048,GCF_002886685.1:0.001547070754):9.664051812e-06,(GCF_002886225.1:0.001226684517,GCF_002886195.1:0.001310382534):9.069052928e-06):0.0004045994559,((GCF_001855255.1:0.00162457252,GCF_000023625.1:0.001358459215):0.0006489004376,GCF_002886165.1:0.001551084107):8.440625125e-06):8.596731714e-06):7.999483706e-06,(GCF_000350205.1:0.001836265835,(GCF_000154605.2:0.002932656237,((GCF_002208235.1:0.003011746465,(GCF_002116815.1:0.005450044018,GCF_002356015.1:0.00273984688):1.553902462e-05):1.465621919e-05,GCF_001895785.1:0.00171582585):0.000550797221):1.037669523e-05):1.000471667e-05):8.622624038e-06,(((((GCF_001702435.1:0.003350747659,GCF_001545015.1:0.002705195492):0.0006165918515,GCF_001895865.1:0.002556784117):1.451118429e-05,GCF_000706665.1:0.003610972562):1.367209736e-05,(GCF_000572155.1:0.003801345673,GCF_000572125.1:0.003235996746):1.41889512e-05):1.487609867e-05,GCF_002887145.1:0.003290075466):1.273300843e-05):9.195539239e-06,(GCF_000331445.1:0.001667791492,(((((((GCF_002975475.1:0.001585378983,GCF_000195835.2:0.001633391705):1.135143514e-05,GCF_000934325.3:0.002226777182):1.057197039e-05,GCF_000758245.1:0.001748514349):1.062594646e-05,GCF_000010685.1:0.00201172374):0.0007739761211,GCF_000253355.1:0.003051731271):0.0003383768065,(GCF_003293655.1:0.001402652912,((GCF_000422125.1:0.001067141351,GCF_000389945.1:0.002601882076):0.001590210783,GCF_002356255.1:0.001730764838):7.59015177e-06):0.00098908655):0.0006867207048,((GCF_002886145.1:0.001746581929,GCF_000698475.1:0.001860931922):1.770699238e-05,((GCF_000153685.2:0.01609121495,GCF_000400615.1:0.01173629936):5.795487408e-05,GCF_000738445.1:0.002419676285):1.630396194e-05):1.830994687e-05):7.730628527e-06):1.419813245e-05):0.000348351856):0.01410211427):0.5900808346,(GCF_000831305.1:0.4822282611,((GCF_000018345.1:0.02394496483,(GCF_000026445.2:0.0213553117,(GCF_002355775.1:0.03188653921,GCF_000013925.1:0.06849125519):0.009569822663):0.02354309434):0.04016900116,(GCF_000723425.2:0.006211989182,(GCF_003391415.1:0.005488268965,GCF_003391395.1:0.006031740238):0.001000082866):0.06461563602):1.19738965):0.09794030368):0.1689044763,((((GCF_001865635.2:0.007083836268,((GCF_002716925.1:0.0009329060874,GCF_002716965.1:0.002460135135):0.0004630363902,GCF_002716905.1:0.005826032094):0.00548816148):0.002789563033,(GCF_000829075.1:0.00621330023,(GCF_001683455.1:0.006845552017,(GCF_001653355.1:0.0008768297341,GCF_000390085.1:0.001116284047):0.01808971202):0.004559444058):0.0009893433258):0.003157077692,(GCF_000014985.1:0.004145687645,(GCF_001936215.1:0.01956237718,(GCF_003408535.1:0.01126124999,GCF_000758285.1:0.004283471935):6.345144446e-06):6.348616525e-06):0.007578071178):0.1747840701,(GCF_002105755.1:0.2114297344,((((((GCF_900116695.1:0.001529100524,GCF_001750065.2:0.002330639209):0.008650430279,(GCF_002219245.1:0.001016732807,GCF_002240155.1:0.004025893597):0.0206716292):0.01112434309,(GCF_002287605.1:0.01025267979,(GCF_000418535.1:0.04438999544,GCF_002148195.1:0.006950729832):0.05187076078):0.003748586087):0.01214011551,GCF_000262165.1:0.01608298826):0.01585774338,(GCF_000767485.1:0.006866695892,(((GCF_000276825.1:0.08475371821,GCF_000298095.1:0.1690261785):0.06589941279,(GCF_000277125.1:0.07334581413,GCF_002285675.1:0.05539129348):0.05740666884):1.889665973,GCF_002285695.1:0.004377347917):0.002291624957):0.02155081038):0.07576597293,GCF_002285715.1:0.1086317962):0.09573546435):0.07550387105):0.1336590333):0.05345848264,GCF_002356315.1:0.4742169341):0.1939006157):0.1260641775,(((GCF_000328565.1:0.3497610564,GCF_000230895.2:0.4066511522):0.1395792242,((((GCF_002007745.1:5.799499423,(GCF_001021385.1:4.505272044,(GCF_002335685.1:0.4704984977,GCF_001886515.1:0.4478478595):3.415749429):3.949429335):3.496165253,GCF_001695755.1:10.02225523):1.903585339,(((GCF_000767705.1:0.008685174946,(GCF_001457595.1:0.01257011779,GCF_000331165.2:0.02550548118):0.005477636921):0.3355894384,(GCF_002157835.1:0.2882514583,(GCF_000416365.2:0.007859283394,GCF_001307545.1:0.008293216503):0.3073755636):0.09732078698):0.1038335906,(GCF_900078775.1:0.2346408811,GCF_001644575.1:0.2506124373):0.3047908473):0.05910602247):0.05234309709,((GCF_000015405.1:0.1175299529,GCF_000016005.1:0.1336793949):3.896043932,(GCF_000266905.1:0.5989251905,(GCF_000015305.1:0.4311849956,((GCF_000016365.1:0.01406281373,GCF_000184435.1:0.008583500573):0.4904020419,GCF_001655245.1:0.4190995886):0.09393854797):0.1545953404):0.3006357055):0.8933203919):0.03319847415):0.04370804855,(GCF_900187065.1:0.5281027344,GCF_001583415.1:0.3073469246):0.1147894713):0.06886496003):0.1369175543):0.4244584459,((((((GCF_001865855.1:0.002964883273,GCF_002356035.1:0.01060485089):1.334286638,(GCF_002568625.1:1.179227113,GCF_000523235.1:1.572998749):0.3958987822):0.5282333544,((GCF_002209125.2:0.1328773797,GCF_000250675.2:0.144328595):1.271195078,((GCF_002949635.1:0.4741158383,GCF_000284035.1:0.4710373523):1.886876927,(GCF_003367415.1:0.05550013272,GCF_000009805.1:0.09162633889):15.84780337):0.3854519298):0.1956382153):0.2453803269,GCF_001886715.1:1.19029056):0.8286592809,((((GCF_000982715.1:0.01952616313,GCF_001700945.1:0.01095462647):0.2416772538,(GCF_002741725.1:0.006423008347,GCF_003086595.1:0.02138458624):0.3328242743):0.7035824632,(GCF_900478115.1:1.171501238,(GCF_900187265.1:0.1658246356,((GCF_003288095.1:0.01363512274,GCF_000763325.2:0.02725056673):0.01493683361,(GCF_000511305.1:1.345907746,(GCF_001886355.1:0.05336856624,GCF_002269365.1:0.05005086846):0.008562147891):0.0545450216):0.1490218992):0.6637320505):0.5548852438):0.5851661648,((GCF_001620025.1:3.147602579,(GCF_000954115.1:0.5139600218,(GCF_001620005.1:0.0892285891,GCF_001620305.1:0.140824934):0.4712986699):1.595682215):0.6505765463,(((((GCF_002893965.1:0.02763264741,GCF_001942025.1:0.02801600334):0.01181917079,(GCF_002079265.1:0.04413246646,GCF_001682295.1:0.01974745331):0.003453367307):0.08203552758,(GCF_000696675.2:0.03760907117,((GCF_002501585.1:0.03880383322,GCF_000454045.1:0.02436764793):0.004433078569,GCF_000010105.1:0.03232290766):0.006899065305):0.06379121676):1.727061039,(GCF_001767395.1:1.52181033,(GCF_003130705.1:0.9781352474,(GCF_000010805.1:0.2742308307,(GCF_000014565.1:0.1473220279,GCF_000599545.1:0.1452601112):0.1795550023):0.3325279554):0.2169381672):0.4526658975):0.5436376054,(GCF_001984015.1:1.157684659,(GCF_000196695.1:0.01556638379,GCF_003013675.1:0.01774787301):1.148139882):0.2479911978):0.2992816903):0.3385544472):0.4270826096):0.4410611199,((GCF_000092225.1:4.198281025,GCF_002869785.1:0.9545722983):2.359253086,((GCF_000247715.1:1.208542079,(GCF_000024785.1:1.092251948,(GCF_001698225.1:0.3712452067,GCF_000143885.2:0.3530003184):0.7366815323):0.3388579765):0.7265893272,(GCF_002993285.1:1.466094251,(GCF_001305675.1:1.220471432,GCF_002848445.1:0.9811034476):0.8163716513):0.6219281448):0.7519179985):0.4249376115):0.1728719662):0.2574447002):0.1963727175,GCF_000214175.1:4.483606849):0.2889353364,GCF_000092825.1:13.71488876):0.8765881454,((GCF_000196675.1:3.163166037,(GCF_001294425.1:1.589577235,(GCF_001698125.1:1.626837256,GCF_001294605.1:1.586718712):0.4787720797):2.580899344):11.53583705,((((GCF_003312875.1:5.238540277,(((GCF_000400635.2:0.2001211363,GCF_000732925.1:0.1289931388):0.2071805662,(GCF_000943515.2:0.3476509759,GCF_002849735.1:0.455897584):0.1608170993):1.146263759,(GCF_002796545.1:1.946951648,GCF_000196835.1:1.675325327):0.7202117134):3.532247758):0.7321552109,(GCF_000739085.1:1.633100046,(GCF_002240355.1:2.15462372,GCF_000023865.1:2.693021419):0.9697951593):0.3244340259):1.035503836,(GCF_900070365.1:2.174786295,(GCF_001302585.1:3.713314786,(GCF_001701025.1:2.234183483,(GCF_000023245.1:0.1139972943,GCF_002354875.1:0.1035985092):2.129741925):1.745976259):0.326926651):0.3378474929):0.335011918,((GCF_002895405.1:1.705055753,(GCF_001747425.1:0.8841552225,(GCF_002234535.1:0.4947973112,(GCF_001941645.1:0.005347249911,GCF_001941625.1:0.005056784867):0.4007245336):0.3628968615):1.160663672):0.5736854912,(GCF_002263515.1:5.192023713,GCF_000062885.1:5.281032013):1.974471915):0.3386129781):0.4524137299):0.3807793124):0.3957399855,GCF_000024365.1:3.295322391):0.4360767402,(GCF_000306785.1:0.9916052152,(GCF_000284015.1:1.01822492,GCF_000025345.1:0.824602683):0.4060058278):1.906122512):0.3340245176):0.5525165191,(GCF_000177615.2:2.084324612,(GCF_000166135.1:2.814537141,(GCF_000018005.1:13.48300442,(GCF_000058485.1:4.209180654,GCF_000013345.1:6.51014136):4.26071114):2.018398314):0.4666395474):1.868529163):0.5210137477,(GCF_000015025.1:4.796004043,((GCF_000092645.1:1.706184315,(GCF_002057455.1:1.282298657,GCF_000024865.1:1.119117239):0.607064205):0.840006685,(GCF_000024385.1:2.214807277,(GCF_000012405.1:2.377012627,(GCF_002263495.1:4.68841931,(GCF_000294515.1:1.156986367,(GCF_002260685.1:0.03630469427,(GCF_000092985.1:0.004501390676,GCF_001877055.1:0.00670702067):0.03690894251):0.7475336698):1.157316713):0.5632947356):1.161710153):0.4022354441):0.5474854687):0.375978467):0.3402701534,(GCF_000024025.1:2.605972602,((GCF_003258605.2:0.7178864627,(GCF_002082605.1:0.5746011746,(GCF_002943525.1:0.6166612822,GCF_000269985.1:0.6053623621):0.1256011802):0.4896389984):0.4402747637,(GCF_000240165.1:0.6873666239,((GCF_002847285.1:1.096335459,(GCF_000993785.2:2.441494557,GCF_002128305.1:1.7906346):0.6287913298):0.2268283672,((GCF_000092385.1:0.263720078,(GCF_001650215.1:0.2241676923,((GCF_002591335.1:0.01154961362,(GCF_002812405.1:0.01265947726,GCF_001983975.1:0.007853865358):0.002912607255):0.1215062849,(GCF_002021875.1:0.04155085231,GCF_000147815.2:0.07943504069):0.08769526809):0.1117915542):0.06813033806):0.1656627179,(((GCF_002192455.1:0.1507508052,GCF_003391135.1:0.1549438213):0.2273953727,((((GCF_001753425.1:0.3512983384,((GCF_002288075.1:0.4334357737,(GCF_003428925.1:0.031098394,(GCF_001577385.1:0.01092730544,(GCF_002910725.2:0.009796952032,(GCF_001431765.1:0.01867905205,(GCF_001704195.1:0.01124697711,GCF_000359525.1:0.007557046141):0.0009574075385):9.770080905e-06):0.001822540886):0.01697460055):0.2780436097):0.1269685148,((GCF_000009765.2:0.2150144885,GCF_002946835.1:0.1754625565):0.1112199424,(((GCF_001542625.1:0.2104885091,(((GCF_001511815.1:0.09871198422,(GCF_000340845.1:0.01063714278,GCF_001447075.1:0.005486919567):0.1061948769):0.06856472633,(GCF_000816465.3:0.232308457,GCF_001735805.1:0.1648472426):0.02681511251):0.05650303868,(GCF_003208035.1:0.1848773423,(((GCF_000931445.1:0.01293210433,GCF_001013905.1:0.03061152013):0.1726562372,((GCF_001484705.1:0.211622026,(GCF_000772045.1:0.06981521086,((GCF_001767375.1:0.1875663493,GCF_003369795.1:0.05655161121):0.0111550514,((GCF_000203835.1:0.005296037078,GCF_000739105.1:0.005056558533):0.0655891169,(GCF_001660045.1:0.1480534548,(GCF_002005225.1:0.1187200729,(GCF_001267885.1:0.005776387369,GCF_001632865.1:0.006256581325):0.1114762813):0.03967510003):0.06115985434):0.03286429426):0.04292033803):0.1517431163):0.05859921882,(GCF_001611795.1:0.1819738299,(GCF_003330845.1:0.09308759859,GCF_900236475.1:0.1110962223):0.03903391476):0.09298896217):0.03584594569):0.04390175203,(GCF_000761215.1:0.2023536432,GCF_003261055.1:0.2343429805):0.04570085914):0.0359613718):0.05413606016):0.04709557463):0.05355212641,((GCF_003048205.1:0.177017435,GCF_003074055.1:0.1689812512):0.06495002396,(GCF_001484565.1:0.2018316463,(GCF_003344445.1:0.2451675888,(GCF_003032475.1:0.2247244344,GCF_000091305.1:0.2344931759):0.06620479574):0.05350901688):0.04448449391):0.05611449481):0.04056557216,GCF_001654495.1:2.26227901):0.08647076948):0.1189959529):0.01789072308):0.0409434677,(GCF_002189675.2:0.2248682096,(GCF_002556545.1:0.1688466214,GCF_001975025.1:0.1435379913):0.1379673401):0.1345021534):0.1029194713,((GCF_003325375.1:0.1956588374,(((GCF_002080455.1:0.01477621449,GCF_002028385.1:0.02255043837):0.1707784246,GCF_002803845.1:7.820233257):0.08822830331,(GCF_001941845.1:0.09248656967,GCF_002007685.1:0.088759917):0.07312234082):0.1605625482):0.2908756658,((((GCF_003330865.1:0.1997044541,((GCF_000385945.1:0.1447489966,((GCF_002082585.1:0.06454294277,(GCF_002094995.1:0.0372669963,(GCF_003268675.1:0.04397919084,(GCF_001278095.1:0.02004876985,GCF_003352445.1:0.03708887095):0.03101076428):0.02336250141):0.0876352243):0.05127345387,((GCF_000261345.2:0.02284896436,GCF_003147545.1:0.03391750404):0.0501191043,(GCF_000010605.1:0.08987327263,GCF_002082175.1:0.1215943166):0.02277414271):0.07108572224):0.04038367489):0.09945358131,((GCF_000364805.1:0.003487243011,GCF_000176115.2:0.005924465623):0.1776819195,(GCF_000177195.2:0.08357988453,GCF_002910775.2:0.1192892519):0.08907690177):0.1004198264):0.05564522915):0.1725224933,(GCF_003054555.1:0.3786624369,(GCF_002009175.1:0.3634554277,GCF_003344965.1:0.3311989672):0.1339669399):0.06265279553):0.07899564726,GCF_001278075.1:0.3565572025):0.05410627357,((GCF_001750785.1:0.233730705,(GCF_003122365.1:0.08075690224,GCF_003097515.1:0.05595398778):0.2253240031):0.09486806814,((GCF_002943895.1:0.1563295769,GCF_001886595.1:0.1109991126):0.01252722031,(GCF_000830005.1:0.1388723406,GCF_001406115.1:0.1605688121):0.0329732901):0.2701433871):0.04198187007):0.05145279585):0.05367140368):3.328003155,(((GCF_000963515.1:0.003990836444,(GCF_000935185.3:0.004264942823,GCF_000695235.1:0.00332156241):0.001275997732):0.1112327399,(GCF_001704275.1:0.0351105613,GCF_000816025.1:0.03845071351):0.06995918981):0.1072051824,((GCF_000952035.2:0.3520041985,GCF_002082195.1:0.44210291):1.564674676,((GCF_001729485.1:0.05192999042,(GCF_001984445.1:0.007416498231,GCF_002090335.1:0.01357226827):0.06626620493):0.08892250459,GCF_003173275.1:0.1686166377):0.05109724714):0.06199969623):0.1976264875):0.06277712729):0.09700363945,GCF_000220705.2:0.3755409954):0.05750116341):0.087735902):0.1609426751):0.2605439713):0.6546950868):0.5828837392):0.2293832036):0.2020076364):0.3426708642):0.2241042408):0.107003172):0.6105959127):2.364522131):0.5873960678):0.8130950829):0.4159090093):1.241249296):1.005001521,((GCF_002952755.1:14.53557805,GCF_000803625.1:16.12894595):145.8144376,((((GCF_000021945.1:3.524182955,GCF_000018865.1:2.976881591):4.97621933,(GCF_000017805.1:2.814043473,GCF_000016665.1:2.099206238):3.956332839):4.639311477,(GCF_000025005.1:25.37232547,GCF_000024985.1:8.151575496):0.9348692749):1.5954763,((((GCF_002356375.1:0.06149409873,(GCF_000830905.1:0.1313608546,GCF_000011905.1:0.2191673725):0.09137241157):0.7256083617,((GCF_000025025.1:0.1340987947,(GCF_001010485.1:0.084305885,(GCF_000499365.1:0.01815795873,GCF_000830925.1:0.01175208711):0.03382167278):0.08525983296):0.8495174604,((GCF_000341695.1:0.04172447635,((GCF_002028285.1:0.004862717662,GCF_002024205.1:0.007749082898):0.04230565183,GCF_000016705.1:0.07154023673):0.02173541205):0.004624315514,((GCF_000009025.1:0.0199122924,GCF_001610775.1:0.02342300028):0.02237308394,((GCF_000341655.1:0.01373168986,GCF_001547795.1:0.0242373878):0.02021985834,(GCF_002024225.1:0.01544716042,GCF_000025585.1:0.02470652778):0.02487427529):0.006517067572):0.02456715371):1.18306001):0.4485171431):9.574662128,(GCF_000143165.1:6.14081757,GCF_001953175.1:5.006632469):3.398642822):7.498787137,(GCF_000281175.1:11.73222809,(GCF_900066015.1:8.258153722,(GCF_900184705.1:12.13260507,(GCF_001717545.1:12.14347278,GCF_000199675.1:6.917928468):1.770475967):4.239529556):1.938950368):1.555259784):0.8747308887):0.9910295147):0.5245535491):3.006533677,((GCF_000020005.1:2.380293532,((GCF_000328625.1:1.724599379,GCF_000144695.1:1.839893747):0.761460083,(GCF_000020485.1:14.97273314,(GCF_000165465.1:6.044454274,GCF_000166415.1:6.788138591):7.241439247):4.097230067):0.5422628598):0.2696148269,(((GCF_001544015.1:11.71873946,(GCF_000184705.1:6.004107098,GCF_000009905.1:6.636324568):1.143578388):8.987687771,(((((GCF_003047205.1:0.01200998408,GCF_003054495.1:0.01683214513):7.874410788,GCF_000092945.1:9.504810345):1.376800833,(((GCF_000214435.1:2.973823012,((GCF_000016165.1:3.751869971,GCF_002005145.1:3.546103406):1.232159875,GCF_000215085.1:3.764258808):0.5926259235):3.777562692,(GCF_000233715.2:6.800438847,GCF_000024205.1:8.464916131):1.696652499):1.352700852,(GCF_000018425.1:9.189603032,GCF_000024605.1:10.64964345):6.372249794):1.858108725):0.7536053202,((GCF_000092405.1:8.897433492,GCF_000014725.1:8.80728845):6.381267146,((GCF_002224645.1:10.55505538,(GCF_000019165.1:12.03283557,((GCF_000190635.1:6.4557852,(GCF_000512895.1:0.1942682951,GCF_000305815.1:0.2087853743):6.113739531):3.766146701,((GCF_000255115.2:4.78861369,(GCF_000231385.2:4.425541981,GCF_000235605.1:5.238577667):3.135808871):4.262062688,(GCF_000231405.2:5.170439196,(GCF_000243135.2:2.87530529,(GCF_000243155.2:1.087215143,(GCF_000021925.1:0.2502594515,GCF_000010045.1:0.2080529971):1.220076583):1.723626728):2.904420077):1.553786886):2.412583):4.283287484):1.292981724):0.6990114174,(GCF_000305935.1:11.05510936,((GCF_000013105.1:0.004713161853,GCF_001267405.1:0.0100803971):0.0512893072,(GCF_001729945.1:0.05464854591,GCF_001874605.1:0.1409268652):0.06080788309):11.76079876):2.729378251):0.3503747515):0.481806492):1.44240458,(((GCF_000271665.2:2.38941618,GCF_000725345.1:2.324069456):7.774645353,(GCF_900187035.1:7.21585977,(GCF_000208405.1:5.071635265,(GCF_000284095.1:5.432899982,(GCF_001717585.1:2.188924171,(GCF_001189555.1:0.2937720336,GCF_001554015.1:0.3585870832):1.771993985):5.002723468):1.124369678):7.248366658):2.017203452):1.497666151,((GCF_000230275.1:3.85936145,GCF_000025305.1:3.595640101):6.415683228,(((GCF_900187285.1:1.071976482,(GCF_900186885.1:0.1412126044,GCF_002005185.1:0.1584611401):1.580994994):6.877562801,(GCF_900155405.1:7.884255403,GCF_001717505.1:13.25679099):1.89071362):0.8311868694,(GCF_003367905.1:2.660821619,(GCF_003006415.1:0.03032526888,GCF_003010495.1:0.0557342165):1.935781393):5.084871839):2.097645704):1.051475093):3.411870642):3.084802981e-05):4.77800874,(((((((GCF_000283555.1:6.227642728,(GCF_000284435.1:0.01326657596,GCF_000270205.1:0.005303409698):1.98391822):6.798344162,(GCF_003288255.1:2.230513983,((((GCF_000145275.1:1.708150383,GCF_000577895.1:2.003714822):0.8505346609,(GCF_000218855.1:1.777793465,(GCF_000389635.1:0.6687172555,GCF_001856695.1:0.5936122821):0.9575515859):0.342202228):0.2100754298,((GCF_001877035.1:1.557024374,GCF_002074155.1:2.122434395):0.5211485675,(((GCF_900187165.1:1.511289297,GCF_000007625.1:7.765109698):5.715410863,((((GCF_003345335.1:0.001949384938,GCF_002865825.1:0.003391291695):0.05957648304,((GCF_002866045.1:0.004364005923,GCF_002865805.1:0.002046044446):0.01885913836,(((GCF_002865765.1:0.01698782385,GCF_000253195.1:0.01716703491):0.01316993401,GCF_000019305.1:0.07091764223):0.002602472532,(((GCF_000829015.1:0.005947546995,(GCF_002866125.1:0.00273623103,GCF_002865745.1:0.002802277892):0.008995281368):0.0004933070711,(GCF_003058445.1:0.002317511368,(GCF_000063585.1:0.004409828515,GCF_000017045.1:0.001541131649):0.001508477654):0.003380172921):0.01586004491,((GCF_003345315.1:0.001468382465,GCF_001879605.1:0.002425824737):0.00368598563,GCF_000022765.1:0.007686198036):0.01054679093):0.01756139926):0.006319989431):0.0379970033):0.01185057521,(GCF_000019545.1:0.09933598319,(GCF_001020205.1:0.06626797769,(((GCF_001886775.1:0.04357734877,GCF_001889325.1:0.04513192812):0.03526653122,GCF_002865785.1:0.0398757992):0.0165836105,GCF_003017265.1:0.03632351827):0.02497452545):0.1400395101):0.01487029667):1.145052457,((GCF_001038625.1:0.1288809397,(GCF_003096175.1:0.1055489125,GCF_000968375.1:0.09311332417):0.07038376113):0.7420757838,(GCF_001642655.1:1.217467114,((GCF_001902295.1:0.1366095582,GCF_000016505.1:0.1241602421):1.005415304,GCF_000143685.1:0.7873127938):0.3717914622):0.345721141):0.3018716514):0.1640663659):0.2539475497,(((GCF_000009685.1:0.01360435385,((GCF_900478015.1:0.01235170253,(GCF_002355795.1:0.04104611719,(GCF_001304735.1:0.009088549485,GCF_003350945.1:0.01172639422):0.003599628455):0.001032665627):0.001022963427,(GCF_003203455.1:0.01100000364,((GCF_002312985.1:0.004065063715,GCF_000013285.1:0.004212350741):1.0569553e-05,GCF_900475545.1:0.001712524591):0.01324198171):0.003211713167):0.002691221179):0.01102376804,GCF_001854085.1:0.003685580512):1.199929683,(((GCF_001735765.2:1.673007039,(GCF_000827935.1:0.1094592941,(GCF_000307125.1:0.03184737709,GCF_000789355.1:0.03201856275):0.07819530876):0.2865694004):0.4939075938,(((GCF_002003305.1:0.0248205163,GCF_000340885.1:0.0116252992):0.463222321,(GCF_900010805.1:0.06514826559,(GCF_000506785.3:0.02197309386,(GCF_000833105.2:0.01927530038,(GCF_000767745.1:0.05343811124,GCF_002003345.1:0.01404636411):0.01149051506):0.01400109415):0.09486566546):0.432955726):0.2111014668,(GCF_002003385.1:0.4266799076,(GCF_001646605.1:0.02820785357,GCF_001886875.1:0.02289833885):0.7097401232):0.1268591055):0.7365390856):0.4067342146,(GCF_000789395.1:0.03228933648,GCF_001991075.2:0.03367467678):1.545586673):0.3923861052):0.6522399544):0.09637848583):0.09650866957):0.1910913209,GCF_000014125.1:1.84652015):0.2297484617):0.4878683058):0.9221457559,(GCF_000247605.1:2.635228236,(GCF_001481725.1:0.4631446057,(GCF_000152245.2:0.3112711519,GCF_000807675.2:0.2935732548):0.6935006122):4.711299436):5.142113031):0.1588769555,((GCF_000299355.1:2.495518631,((GCF_000952975.1:4.047330191,(GCF_900120165.1:3.971359443,GCF_002998695.1:2.873019424):0.7975855357):0.4322720374,((GCF_000800295.1:3.060824819,GCF_000010185.1:2.75829051):0.5962852903,((GCF_000024105.1:1.982987991,GCF_900128415.1:1.604416659):2.856127775,GCF_900119705.1:8.771293078):0.8334207612):0.3888158674):0.6551341699):0.4492679398,((((GCF_000196455.1:2.197597354,GCF_000163895.2:3.31642985):1.006997164,(GCF_000597865.1:3.726794166,(GCF_002865995.1:0.9528440629,(GCF_003095675.1:0.01448955761,((GCF_002812625.1:0.008020577638,(GCF_000085225.1:0.00273796944,(GCF_002812585.1:0.001666749899,GCF_002945415.1:0.002225287065):0.0005760919213):0.03149313117):0.0004349857425,((GCF_002073735.2:0.007751117898,(GCF_002234355.1:0.0060545979,(GCF_002812645.1:0.003382293127,(GCF_000009205.2:0.001501254515,GCF_000932055.2:0.001564857886):0.002733378262):1.003536991e-05):9.971291471e-06):1.026996439e-05,GCF_003313565.1:0.003331641361):0.001809825903):0.01459244032):0.7935597885):1.118556784):0.7379435933):0.6089985933,((GCF_002080475.1:0.6847547332,GCF_001042715.1:0.6470886472):1.625003565,(GCF_000018325.1:1.892757399,GCF_000016985.1:2.327976455):0.3670489088):0.9021860707):0.2709636556,(GCF_001750685.1:2.968053334,(GCF_001189495.1:2.515099087,GCF_002998925.1:3.427688304):3.344669662):0.8662198734):0.31258581):0.2686186082):0.4260438647,(((GCF_002998295.1:6.035629707,GCF_000025225.2:6.581947734):2.921755905,((GCF_000349885.2:0.00758354875,(GCF_001697285.1:0.01086829701,GCF_001697245.1:0.01187576642):0.002962707046):5.732815413,((GCF_002844395.1:4.347157029,(GCF_000237085.1:36.82666596,(GCF_000184925.1:0.00668938634,GCF_000015865.1:0.02297355793):7.798393078):1.267351544):0.8574741825,(GCF_002896855.1:3.724217429,(GCF_000244875.1:0.7830528929,GCF_000022065.1:0.9745357937):2.977665641):0.9039337581):1.183672139):1.188190435):0.508351289,(((GCF_000178835.2:10.91913949,(GCF_002999035.1:19.84681122,(((((GCF_000144625.1:11.08211062,(GCF_001688665.2:1.040430355,GCF_002234575.2:0.7404370744):8.912598384):5.224471515,GCF_000146185.1:12.17438933):0.8222705067,((GCF_900312975.1:11.94009449,(GCF_001689125.2:3.900029795,(GCF_003287895.1:3.58855779,GCF_002222595.2:2.80455701):4.287691891):4.286442011):1.52789045,((GCF_000225345.1:6.655280601,GCF_000020605.1:8.389461019):4.214214057,GCF_000270305.1:14.95282287):1.678803309):1.357396913):2.910484657,(GCF_001998765.1:8.272390143,GCF_900209925.1:8.288415486):3.262788373):1.169482981,(GCF_000018685.1:6.979188086,GCF_900070325.1:9.262824077):2.193486106):4.662895768):1.686289579):0.9533887408,GCF_001561955.1:14.49792113):2.508818553,(GCF_900155415.1:13.3314683,((GCF_000283575.1:8.29841887,GCF_001688625.2:5.682916531):4.040095722,((((GCF_003312465.1:1.60758259,(GCF_002734145.1:0.1559898355,GCF_002586945.1:0.09723665443):1.261108749):10.04556391,(GCF_000723465.1:6.202387071,GCF_000179635.2:3.954745621):10.89527035):1.920365613,(GCF_002119605.1:10.19359313,GCF_001688705.2:7.500529387):2.495802382):0.87616891,GCF_000953215.1:14.22481556):0.8933996703):8.724395833):8.20226363):1.797108837):0.7020064886):0.1448188298,((GCF_000213255.1:6.492975693,((GCF_000189775.2:3.471828582,(GCF_000145615.1:0.2350756653,(GCF_002250075.1:0.2801507749,GCF_000328545.1:0.3260971198):0.242957369):3.488010255):6.933154066,(GCF_000763575.1:3.257278981,((GCF_000147695.2:0.5750150831,(GCF_000019085.1:0.06071463047,GCF_000148425.1:0.9021390641):0.5764638987):1.086710927,((GCF_000092965.1:0.565229448,GCF_000025645.1:0.5831167455):6.872108196,GCF_000007085.1:15.78512731):1.036449141):2.081889187):4.908712577):7.169586475):0.430377696,((GCF_000016545.1:0.8691531644,((GCF_000145215.1:0.3543402609,GCF_000166335.1:0.5220271579):1.725711378,((GCF_000166695.1:0.04111665732,GCF_000193435.2:0.05838888937):0.2441082324,(GCF_000166355.1:0.2297248024,(GCF_000166775.1:0.1497338435,GCF_000022325.1:0.08369265923):0.3179930503):0.09708482625):0.1311177637):0.7751631429):3.178798213,(GCF_000144645.1:3.210272805,GCF_000328765.2:2.268201046):2.141557526):0.3451799644):0.4911447854):0.4160427467,(GCF_001584725.1:6.261993651,(((GCF_003432325.1:5.938365192,((GCF_001545095.1:5.831726418,(GCF_000404205.1:0.004914408129,GCF_001723625.1:0.004851792147):4.954108534):4.227990834,(GCF_001688965.2:5.645146847,GCF_001564455.1:12.82770678):7.399476596):4.20573221):1.974046355,(GCF_001543345.1:2.938382597,(GCF_000967915.1:10.55285453,((GCF_002838185.1:0.601723206,GCF_002838205.1:0.6797968725):3.566298615,((GCF_900476025.1:2.724962091,GCF_000953195.1:2.408809678):3.164499971,(GCF_000968055.1:3.152808086,(GCF_000026205.1:5.519451709,((GCF_000397185.1:0.01691313497,GCF_000069925.1:0.03953184855):4.75512605,(GCF_000012225.1:1.187664957,GCF_001712875.1:1.221923318):5.498188533):3.545642978):4.239114686):1.061223247):0.6370718511):1.09199971):2.953296666):0.2738679225):0.3754531896,((((GCF_000818095.1:47.60182181,((GCF_001999905.1:3.563066491,((GCF_001687565.2:6.093158304,(GCF_001186155.3:2.4167629,((GCF_001465835.2:0.4474815857,GCF_002009235.1:0.311891809):11.6783659,(GCF_000785555.1:1.31661929,(GCF_001687665.2:1.1931451,GCF_001687585.2:0.8943771501):0.7724508129):1.266872752):0.5505499338):1.141520534):3.669945941,(((GCF_001465795.2:2.275336488,GCF_002833405.1:0.9396702807):0.4401568233,GCF_001687625.2:1.955059322):0.3839695415,GCF_001687605.2:1.081501245):3.878048485):1.876469191):1.618860266,((GCF_001753205.1:2.578968003,(GCF_001590685.1:2.353696214,(GCF_000829195.1:2.446658288,(GCF_003351785.1:1.127423557,((GCF_002077155.1:0.02322813152,GCF_002109365.1:0.02904813204):1.18479061,(GCF_002109325.1:0.9522361341,(GCF_002101375.1:3.710510263,(GCF_002081995.1:1.057252004,GCF_002082015.1:1.660409675):0.9130227984):1.165601901):0.8209801712):0.6254764324):1.885463911):0.3855234324):0.6503447011):1.475159226,((((GCF_002982115.1:0.02989823437,GCF_000600105.1:0.02224423075):1.568553552,(GCF_002896375.1:0.5915565817,(GCF_001629735.1:0.2526771198,GCF_000724775.3:0.2587576267):0.5072999177):0.7338647832):0.9879176844,(GCF_002736105.1:1.120397976,(GCF_003073375.1:1.388336073,(GCF_000271325.1:0.04481758737,GCF_001586195.1:0.02393851834):1.448033479):0.3608926646):1.200134563):0.796035244,(GCF_001534765.1:2.111410501,GCF_001617605.1:2.172904024):0.8405158863):0.9371175474):0.1518247855):0.8244996911):0.4931024373,((((GCF_003268595.1:3.983256533,GCF_000307165.1:34.9351407):2.101496574,(GCF_000725365.1:3.085720145,((GCF_001685435.2:3.30912022,(GCF_002209425.1:1.497729628,GCF_002097535.1:1.262831644):0.77756769):1.489094003,(GCF_001307805.1:3.418531178,(((GCF_003352005.1:2.050708572,GCF_000011245.1:2.617178703):0.4748928162,(GCF_003019985.1:1.924513162,((GCF_001895305.1:1.065333954,GCF_002849835.1:1.287305322):2.22156857,(GCF_000725285.1:0.437035167,GCF_001878675.1:0.4120387766):2.659113634):0.288226568):0.3264567219):0.4270188748,(GCF_002224365.1:1.103369998,GCF_002216775.1:1.199766621):1.196850963):0.3127282057):0.6916790788):0.2128134702):0.1663305013):1.146195774,((((GCF_000023045.1:1.837071003,((GCF_001750115.1:0.02966087105,(GCF_000496635.1:0.1412887869,GCF_000798935.2:0.04954957461):0.01686652224):0.6997557752,(GCF_000299435.1:7.160716193,GCF_000019905.1:0.8748420751):1.64640913):1.852097244):2.755798631,(((GCF_001439585.2:5.245081266,GCF_002355375.1:2.920425983):2.160413457,((GCF_002706795.1:0.2715935223,GCF_002865525.1:0.2415079564):2.193306602,(GCF_000296715.2:0.1970972493,(GCF_001039275.2:0.1107620913,(GCF_002215075.1:0.1427539812,GCF_000010165.1:0.1402800623):0.03505586716):0.1084162722):1.996626925):1.778872021):0.4748041748,(((GCF_002082155.1:0.01354904548,(GCF_000511405.1:0.00582528593,GCF_002951875.1:0.01245689766):0.009159030117):2.917197456,((GCF_001644605.1:3.8949284,((GCF_001421015.2:2.059574987,((GCF_003060825.1:1.83412625,GCF_001685395.1:1.484717013):0.799450992,(((GCF_002741055.1:0.6979202051,GCF_000024685.1:0.6323737108):0.9850358128,(((GCF_000758685.1:0.7925874497,(GCF_000756615.1:0.3018786256,GCF_000993825.1:0.2364355031):0.6990024121):0.6514667208,(GCF_002192415.1:0.8610251933,(((GCF_000758725.1:0.03448010344,GCF_003255855.1:0.03157872614):0.2029153321,(GCF_000758585.1:0.13623117,GCF_000758545.1:0.1273335971):0.1417831215):0.6725202634,((GCF_000758525.1:0.5192430777,(GCF_000758705.1:0.6341616376,(GCF_000758625.1:0.2073256952,GCF_000758645.1:0.2180951535):0.5027566116):0.1146921084):0.1018462326,(GCF_000758665.1:3.016659091,(GCF_000758605.1:0.232472706,GCF_000758565.1:0.122865734):0.1632999382):0.6656043884):0.1860002293):0.1943830792):0.5032391355):0.6789189728,(GCF_001857945.1:1.483266748,GCF_000949425.1:1.109577301):1.364061727):0.2037322446):0.2675224788,(GCF_001908275.1:1.686368304,(((((GCF_001874405.2:0.05335182106,(GCF_000507205.3:0.02058897297,(GCF_001874425.3:0.02123122645,(GCF_001272655.2:0.02503323728,GCF_001922145.1:0.0142652237):0.003336534546):0.001237028696):0.03090122726):0.0152488913,(GCF_000146875.3:0.07173674265,GCF_001719045.1:0.127167649):0.02725896591):0.5472346487,GCF_000235585.1:0.6957506278):0.1126988045,((GCF_002872435.1:0.02405368081,(GCF_000164985.3:0.003535579381,(GCF_000819665.1:0.04349275467,GCF_000237325.1:0.003861210977):1.332707243e-05):0.01998873336):0.08636809992,GCF_002893885.1:0.126614548):0.2025043296):0.1511953619,GCF_002240415.1:0.2843260993):1.602073522):0.5622764077):0.2064029358):0.3219849303):0.8736747328,((GCF_000961095.1:2.929168118,(GCF_000023585.1:2.908247976,GCF_002741035.1:4.119852787):4.717565243):0.3240286906,(GCF_001465275.1:1.537071728,GCF_000227705.2:2.602288181):1.24041731):1.052580891):0.3159615236):0.3529672223,(GCF_001465255.1:1.750757406,(GCF_000258535.2:0.03701952644,(GCF_000218915.1:0.01961269564,GCF_000250655.1:0.0748861588):0.03055476906):1.464895655):1.117114154):0.4376868588):1.402847038,((GCF_002005165.1:6.630583361,GCF_002893785.1:3.981274737):1.096082784,((GCF_002804065.1:0.1857988156,GCF_000092905.1:0.2448980151):3.674087333,GCF_000024285.1:4.048802288):3.00173612):0.6565923551):0.9181334103):1.551305068):0.8928947605,((GCF_000011145.1:3.07089042,((GCF_000706725.1:2.318732993,(GCF_002250115.1:0.4728177475,(GCF_000009825.1:0.01761535427,GCF_000737305.2:0.01897186528):0.453304416):3.257473187):1.8232985,(GCF_002109385.1:1.995470642,GCF_000005825.2:2.092411885):0.8318111339):0.2829591826):0.6338105451,(GCF_003336365.1:6.285402437,(GCF_000177235.2:2.901046011,(GCF_000093085.1:1.716165968,GCF_001721685.1:2.128944351):2.710650783):0.8451625413):0.41666379):0.4128532706):0.2881450861,(GCF_001642935.1:0.7684168136,GCF_001629705.1:0.6209475486):2.602487988):0.6106729844):0.3168880263,(GCF_900478165.1:2.052176112,((((GCF_001578185.1:0.4170743195,(GCF_003410415.1:2.035859909,GCF_002243645.1:5.195957443):0.1378525852):4.587658792,(GCF_000242895.2:0.7382404395,(GCF_000473245.1:0.8247866865,(GCF_000294775.2:0.7149564587,GCF_002276165.1:0.8891365658):0.1481449556):0.2513689968):0.2768580355):0.1446741492,(((GCF_002157855.1:0.4503626017,GCF_002250055.1:0.4060023219):0.2163321603,(GCF_000972245.3:0.4935513707,(GCF_002024265.1:0.2169923633,(((GCF_000025805.1:0.006596407373,GCF_000832985.1:0.008190510211):0.006302534738,(GCF_003351965.1:0.01703585114,(GCF_001050455.1:0.004642734935,(GCF_003072605.1:0.001201358623,GCF_002688605.1:0.0005295995338):0.008820761861):0.006930592019):0.01384217969):0.001671204998,((GCF_002009195.1:0.001703196216,GCF_001648135.1:0.001280579057):0.001177374442,(GCF_000025825.1:0.002141603582,GCF_003047225.1:0.0008414172377):0.0005666927687):0.003426113475):0.1998960207):0.2193964023):0.09944707491):0.07867946038,((GCF_001889165.1:0.4807535033,(((((GCF_002393225.1:0.004032817333,(GCF_002993945.1:0.007459208418,GCF_002993925.1:0.004297626133):0.0009579588359):0.0004413577897,(GCF_000876525.1:0.001961340657,(GCF_002068155.1:0.002662472746,GCF_000408885.1:0.004469443812):0.003012943815):0.001325774725):0.04604830409,(((GCF_001726125.1:0.001872102648,GCF_002236895.1:0.0009447305836):0.0002501547176,((GCF_002504325.1:0.005646005316,GCF_000011645.1:0.002344843432):0.001306020711,(GCF_001596055.1:0.001640025598,((GCF_002074115.1:0.002492754785,GCF_002074075.1:0.00278944232):0.0005531677611,GCF_003253815.1:0.002303344737):9.761045258e-06):1.020545394e-05):9.014793868e-06):5.653517672e-06,GCF_002074095.1:0.0008430879084):0.04145567329):0.1384441133,(GCF_002202015.1:0.1174528185,(GCF_900093775.1:0.05724978886,GCF_002443095.1:0.05026915752):0.1599774777):0.09124545971):0.2483544892,(((GCF_002243495.1:0.004107855359,(GCF_002173495.1:0.003770079834,GCF_001597265.1:0.01006254133):0.001457718024):0.1468118619,(((((GCF_002163815.1:0.01321778179,(GCF_003148415.1:0.006389875895,GCF_001534785.1:0.00468699248):0.003570519174):0.01856327271,(GCF_001889625.1:0.005811284601,GCF_000227465.1:0.004144573197):0.0289634539):0.02477943432,((((((((GCF_002982175.1:0.007371167765,GCF_000978495.1:0.06855622405):0.005022215898,GCF_001746575.1:0.01777233917):0.00185997765,(GCF_002269195.1:0.002502818346,GCF_002096095.1:0.004242078965):8.349483044e-06):8.305732478e-06,((GCF_002173615.1:0.01821393667,GCF_001720505.1:0.2077991486):6.11612454e-05,(GCF_001747445.1:0.003656727091,GCF_002290305.1:0.03373768465):1.194823472e-05):0.0009009856153):0.0003375907101,GCF_002201995.1:0.001245272011):0.007458127594,(GCF_002269175.1:0.007149160514,(((GCF_000877815.1:0.001101091064,GCF_002202055.1:0.0008686721031):0.003328507873,(GCF_001541905.1:0.0008140865433,((GCF_001719185.1:0.01153642867,GCF_001037985.1:0.002944081088):5.15105819e-06,GCF_000706705.1:0.01521349923):5.317179832e-06):0.005547464172):0.000672564277,GCF_000186745.1:0.005636257826):0.001890826431):0.0001822512712):0.00138965033,((GCF_002072735.1:0.009445978692,(GCF_000349795.1:0.0008386147383,GCF_000338735.1:0.0008260290699):0.01026653807):0.0008345557472,((GCF_003184225.1:0.02859639643,(GCF_000782835.1:0.02034221031,GCF_002202035.1:0.02339095039):0.03347050188):0.002117231259,GCF_002201955.1:0.01365226221):6.446901156e-06):5.579732091e-06):0.001838511712,(GCF_001808235.1:0.007921247457,GCF_000321395.1:0.006441976623):0.001111795669):0.01552421599):0.001937660908,(GCF_002201875.1:0.00554574897,(GCF_002893805.1:0.02106684286,GCF_000259365.1:0.005475824831):0.001330450507):0.01418404366):0.1347535777,((GCF_002209305.1:0.006342487099,(GCF_001705195.1:0.01992191084,((GCF_000204275.1:0.002483184514,GCF_000772125.1:0.01134256212):1.638038181e-05,(GCF_000221645.1:0.009332849485,GCF_000196735.1:0.002391579496):1.363603723e-05):0.02207161868):0.0007217846938):0.03594079857,(((GCF_002243325.2:0.006598008366,((GCF_001752685.2:0.004472039409,GCF_002850475.1:0.00632365886):0.0004789470491,(GCF_001854345.1:0.006992094651,GCF_002005345.1:0.00406469377):0.0001664852401):0.0004956736573):0.0009537661454,((GCF_002238395.1:0.004465314778,(GCF_000987825.1:0.001044319737,GCF_000973485.1:0.05954985434):0.003622357271):0.0004188456862,((((((GCF_000508265.1:0.0008598464354,GCF_000973585.1:0.001385329425):0.001817905107,GCF_001483885.1:0.003898581328):4.45827613e-06,GCF_001723585.1:0.003699043084):0.0002124532358,(GCF_003047025.1:0.007381021494,GCF_002845365.1:0.024590149):0.01742512862):0.000635276797,((GCF_001889285.1:0.002735300329,GCF_001874385.1:0.004159331254):0.0001760979852,GCF_003047165.1:0.002530025805):0.001036889835):0.0001941717791,(GCF_003390415.1:0.00187459997,GCF_001536925.1:0.002379651557):0.0006796643034):0.0002340120346):0.004192286295):0.005714592192,((GCF_000319475.1:0.006484126088,(GCF_000815145.1:0.00519980135,GCF_000455585.1:0.006744441688):0.00057406058):3.697304259e-06,(GCF_001999205.1:0.005092347232,(((GCF_001593395.2:0.007605199361,GCF_001596755.1:0.005983412599):0.001006238754,(((GCF_002741705.1:0.02455491811,(GCF_003076535.1:0.05501757986,(GCF_000772165.1:0.03504512739,GCF_003071465.1:0.01597067207):0.1087269381):0.003119340603):1.737267604e-05,((((GCF_001593765.1:0.002615539316,GCF_002105595.1:0.002794188276):0.0006945911284,GCF_000769555.1:0.004809462953):1.846503906e-06,GCF_002556565.1:0.002667386801):2.012171222e-06,((((GCF_002944585.1:0.003748921754,(GCF_002761535.1:0.00152489559,(GCF_001857985.1:0.005854205139,((GCF_002843505.1:0.001255949071,GCF_000827045.1:0.0009486859375):0.002088300481,(GCF_002893845.1:0.001417996839,GCF_003149715.1:0.003036637212):0.001150834239):1.85229966e-06):6.22784628e-05):0.0005831190462):0.00028582843,(GCF_002796465.1:0.002966318575,(GCF_001889385.1:0.007607294966,GCF_000015785.1:0.008078133206):0.006882280778):0.0003543512464):0.0001251935706,GCF_003432425.1:0.005295817284):0.0004863757841,GCF_002216755.1:0.002202193276):0.003264845428):1.862706524e-06):0.002988751175,GCF_002764075.1:0.02301782389):0.00422392128):4.197173146e-06,((GCF_000583065.1:0.006893702722,((GCF_000835145.1:0.002758105579,GCF_003312895.1:0.009932352749):0.00138645061,GCF_000772205.1:0.00542417623):0.001198130161):4.055256846e-06,(GCF_000341875.1:0.007052831122,GCF_001023595.1:0.007675794514):0.0001877501893):0.001210790131):4.047031012e-06):0.0003545512139):0.006708895205):0.01896125424):0.1914545507):0.05562269605):0.152093525,(GCF_001857925.1:0.04963087402,(((GCF_001895885.1:0.01462944371,(GCF_001938665.1:0.01293848071,GCF_002077215.1:0.0215560621):0.006355631596):0.006609983857,(GCF_000800825.1:0.01144861574,GCF_001938685.1:0.01334314926):0.006373907325):0.04494391969,((((GCF_001578165.1:0.07355976925,(GCF_001431785.1:0.226889808,GCF_001548215.1:2.376285184):0.01075314957):1.502634734e-05,(GCF_002741745.1:0.01012546844,GCF_000972685.1:0.01321778298):0.002858070141):0.002736933522,(GCF_001191605.1:0.01113473947,GCF_002443015.1:0.02155974341):0.0009541716759):0.0701861332,((GCF_000017885.4:0.03074893948,(GCF_900186955.1:0.01490656377,GCF_001578205.1:0.01920385057):0.006281542277):0.01348221015,GCF_001704975.1:0.02048200775):0.05776417732):0.005091466661):0.02952977893):4.026337778):0.03367803183):0.4500404313):0.1072054209,((GCF_002250905.2:0.001620450181,GCF_002251005.2:0.00228768576):0.1044663175,(((((((GCF_000835185.1:0.001765873827,GCF_000832925.1:0.003659240723):8.52501343e-06,((((GCF_000013065.1:0.007895530859,(GCF_002290105.1:0.01269576591,((GCF_002214725.1:0.008366492144,GCF_000292415.1:0.01271517754):0.04130763008,GCF_000283675.1:0.009610222994):1.314994687e-05):0.001920223433):0.01602065561,GCF_001831375.1:0.01492741133):0.05687648408,GCF_000832845.1:0.006351830143):0.005736976976,(GCF_000832805.1:0.006848679323,GCF_000832525.1:0.003384837687):0.03371086055):0.03067329241):8.706583067e-06,((GCF_003410255.1:0.01730860312,(GCF_000832965.1:0.003008070312,(((GCF_000832445.1:0.002719286277,GCF_000832425.1:0.00571469131):2.083382599e-05,((GCF_000832785.1:0.003896198741,GCF_000512775.2:0.004085100817):2.162136694e-05,(GCF_000833125.1:0.03453689515,(GCF_000258885.1:0.002996186974,(GCF_000021445.1:0.002989708448,(GCF_003227955.1:0.003457174658,(GCF_000832565.1:0.005409636952,GCF_000832465.1:0.003987991298):3.19835838e-05):2.61951709e-05):2.289537049e-05):2.220242871e-05):2.064069679e-05):2.216563453e-05):2.02366156e-05,(GCF_000832725.1:0.003009183912,GCF_000725325.1:0.004017873257):0.0009780501954):0.005240444878):0.01785868288):0.001515556276,(((GCF_000832825.1:0.002042338938,(GCF_000832405.1:0.004784841934,(GCF_002833485.1:0.01077823169,GCF_000832385.1:0.002834016436):1.111796941e-05):0.005237796253):1.151843593e-05,(GCF_000832865.1:0.0056350655,GCF_000239195.1:0.009330819536):1.799367012e-05):0.00753502268,(GCF_000143605.1:0.01267433733,GCF_002192515.1:0.02799449095):0.001540821213):0.007675617162):0.004122640793):0.002229962358,GCF_001941885.1:0.002900924343):0.004453673244,GCF_000011625.1:0.006801217031):0.001833860445,GCF_003410355.1:0.004225240424):0.03425188855,((((GCF_000717535.1:0.008587963728,GCF_001618665.1:0.0006395943235):0.009073637755,GCF_002224345.1:0.002635170998):4.077055507e-06,(((GCF_001721145.1:0.002442725533,(GCF_001548175.1:0.002260321073,(GCF_002214705.1:0.002440165365,((GCF_003020845.1:0.002556654534,GCF_000978375.1:0.001979028117):4.929577948e-06,GCF_002214765.1:0.001411317584):4.32148148e-06):0.007478930319):0.0008776344657):0.0002317636675,((GCF_002215175.1:0.004819729017,(GCF_000635895.2:0.003958946526,GCF_000831065.1:0.0161604166):0.002093788501):6.785992887e-06,GCF_002222555.1:0.002752674647):0.009998998521):4.534289144e-06,((GCF_002216125.1:0.003225198093,GCF_001635995.1:0.01092411833):0.0002320485237,(((GCF_002000005.1:0.002771545267,((GCF_001692675.1:0.005091780324,GCF_001595725.1:0.009284934484):0.006045112126,GCF_002173755.1:0.002397011466):0.0002561364176):4.069055213e-06,GCF_000092165.1:0.002177468971):0.0007466891836,(GCF_000021205.1:0.1337093542,(GCF_001518875.1:0.004000592686,GCF_000007825.1:0.004402045032):4.960242416e-06):0.001981461109):4.444404091e-06):0.0008227918815):0.0005284246411):0.01988282318,(GCF_001455345.1:0.03735767049,((((GCF_001598095.1:0.002371635545,GCF_000292705.1:0.001083374653):4.295488761e-06,GCF_001640965.1:0.001467329547):0.0006339682058,((GCF_002025105.1:0.0008508953828,GCF_000292455.1:0.001430766319):3.842963611e-06,GCF_000021305.1:0.0009989605694):0.001254445667):0.01603386664,((GCF_002119445.1:0.001522552193,((GCF_001685565.1:0.002730490972,(GCF_001635915.1:0.002327629191,(GCF_002813875.1:0.005779007559,GCF_000306745.1:0.001459436133):1.069828843e-05):4.674576635e-06):0.0008486246927,(((GCF_003013315.1:0.005340326779,GCF_001721165.1:0.001190661093):0.002202781541,GCF_001182785.1:0.01846237057):0.0003473449954,GCF_002220285.1:0.004120131197):0.003340537827):4.347415639e-06):0.006141291805,((GCF_002073415.2:0.00234048014,(GCF_000300475.1:0.007635752938,GCF_000496285.1:0.002762658589):5.724542839e-06):0.03774317785,(GCF_000018825.1:0.003090711097,GCF_002104575.1:0.003654761642):0.07382085206):0.03871719524):0.005907438777):0.01336512348):0.01164075318):0.01951596579):0.180870952):0.545491838):0.04122100232):0.1028504541):0.05891038956,((GCF_002243625.1:13.52663145,(((GCF_000023385.1:0.2617656971,(GCF_000178395.2:0.001936233814,(GCF_001295365.1:0.006739832302,GCF_000166075.1:0.003260239126):0.001011066548):0.288890472):2.62410584,(((GCF_002072065.1:0.003568688836,((GCF_002706565.1:0.001420833079,GCF_002119625.1:0.001276812373):0.001700601481,GCF_000015745.1:0.003771755126):0.0008864411685):0.2046344106,(GCF_001618685.1:0.1301398479,GCF_000445995.2:0.2192684951):0.01511756145):0.05712761944,((GCF_002300135.1:0.01862983755,GCF_002243605.1:0.02062100072):0.1632930951,(GCF_002243665.1:0.02946593903,(((GCF_000092445.1:0.005342677525,(((GCF_001610955.1:0.002418455583,GCF_000009785.1:0.01145269178):0.0002351102139,GCF_000236605.1:0.006978385509):0.001990290299,GCF_001719205.1:0.002457642696):0.008909454769):0.001119477196,(GCF_000024705.1:0.005539336969,GCF_001274575.1:0.002991320941):0.0135094746):0.01128131282,GCF_000336445.1:0.02101314965):0.02512830665):0.1917048365):0.08986435692):0.7016820137):0.25233518,((GCF_001187595.1:0.1554740189,(GCF_002197485.1:0.0890795231,(GCF_000019045.1:0.02308599102,GCF_002243705.1:0.01733969158):0.06413272062):0.1029528163):0.3927962605,(GCF_001634285.1:0.3478982736,GCF_001634265.1:0.4684788084):0.1390728532):0.06764989239):0.3483745852):0.140427093,((GCF_003096215.1:0.9682848908,((GCF_001870065.1:0.004795983743,(GCF_002946455.1:0.01867491965,(GCF_000876545.1:0.01956049955,(GCF_003184245.1:0.0128822558,GCF_000169195.2:0.0213239945):0.01404539956):0.003096628882):0.04910267933):0.03391368381,GCF_000832905.1:0.07069919093):1.369832421):0.2180153909,GCF_001050115.1:0.8561385616):0.144937566):0.2392919696):0.06223985424):0.2019022261):0.2634301619):1.357789111,((GCF_900476045.1:1.708092646,(GCF_003351945.1:0.003539845476,GCF_001553915.1:0.002058147087):2.394422685):1.86237561,(((GCF_002313045.1:8.94000105,(GCF_002119805.1:0.2149090643,(GCF_002119825.1:0.01498019149,GCF_000010585.1:0.01053958601):0.2966618808):0.3934966314):0.6802931393,((GCF_900187075.1:0.4839543521,(GCF_900474615.1:0.005855834075,GCF_002209165.2:0.01837045779):0.415535592):0.687534936,((GCF_003012915.1:0.776662734,(GCF_900187005.1:0.7301209,((GCF_001548255.1:0.01874244005,(GCF_001188855.1:0.009904230303,(GCF_001188895.1:0.001876432071,(GCF_001188915.1:0.00229629247,GCF_001188875.1:0.001392062332):1.027561974e-05):0.01150908348):0.006769855538):0.5222802648,(GCF_002101335.1:0.726681517,(GCF_000189495.1:0.004985620059,GCF_001682335.1:0.00595366487):0.4639599799):0.2426100594):0.2819220467):0.1053748822):0.3754220726,(((GCF_900474685.1:0.006890532033,(GCF_003006055.1:0.009863207415,(GCF_001559115.2:0.002203063072,GCF_002386185.1:0.0017054652):0.008159016816):0.001263864239):0.4562109435,(GCF_900186985.1:0.286248265,(GCF_001701005.1:0.1266573079,(GCF_001618885.1:0.002278857703,GCF_001922405.1:0.001410984539):0.1617893945):0.1446555018):0.3201862526):0.4974223492,(((GCF_003019255.1:0.9113986986,((GCF_002984565.1:1.055928942,GCF_003097555.1:1.001069708):0.9661031079,(((GCF_001682235.1:0.1692248639,(GCF_001683315.1:0.01575199034,GCF_001663395.1:0.01808166602):0.03337287187):0.01248077134,GCF_001432245.1:0.03353942514):1.776542554,(GCF_001902315.1:1.967042307,(((GCF_001558375.2:0.02571367811,GCF_002208905.1:0.05092630383):6.123082903e-05,(GCF_900240075.1:0.0422094441,GCF_001558275.2:0.01559296614):0.002903191579):21.75214613,((GCF_000953575.1:0.08238765953,GCF_000709415.1:0.07691736568):0.2777442863,(GCF_002078255.1:0.0259397295,GCF_000706685.1:0.03972514868):0.2601467883):2.718112214):1.028023):0.2238225194):0.4118556143):0.7878403005):0.2756775878,(GCF_002208805.2:1.266973617,GCF_900478415.1:1.014332359):0.3770963944):0.1461851675,((GCF_900187055.1:0.4561999056,(GCF_002812345.2:0.202951213,((((GCF_003193745.1:0.006833459261,GCF_001018975.2:0.009699191911):8.954348009e-05,((GCF_002633785.1:0.01823657472,GCF_000953255.1:0.01700607335):6.741492588e-05,((GCF_002202075.1:0.00870245609,GCF_003354725.1:0.02202980182):6.702404841e-05,GCF_000160335.2:0.01407591716):6.562607266e-05):6.072281223e-05):3.706772492e-05,(GCF_003031425.1:0.001552972927,GCF_003354785.1:0.001571390671):0.0005030300907):0.01691827091,(((((GCF_900474715.1:0.00883323425,(((((GCF_003203595.1:0.003648819795,GCF_002000605.1:0.002699937305):0.0005141176387,GCF_002000685.1:0.002006510063):1.001648116e-05,(((GCF_003193685.1:0.001681190101,((GCF_900129335.1:0.001619355549,GCF_900474735.1:0.002068242251):1.09849371e-05,(GCF_001045795.2:0.00222394788,GCF_003073435.1:0.001613325754):1.122321982e-05):1.098645637e-05):1.218808413e-05,(((GCF_002356675.1:0.001765366086,(GCF_001717725.1:0.001776014146,GCF_001021875.1:0.002839309785):1.218688065e-05):1.273659606e-05,(((GCF_003193725.1:0.004175743153,GCF_000027045.1:0.004698727862):2.465827371e-05,((GCF_002097595.2:0.001919220867,GCF_002355355.1:0.003023769415):1.402203617e-05,GCF_001986135.1:0.01739919051):1.297532422e-05):1.34961856e-05,GCF_003425885.1:0.001720461729):1.157560008e-05):1.29791444e-05,GCF_002786465.1:0.002275247296):1.172627273e-05):1.142687774e-05,GCF_900096745.1:0.01604514093):1.225872305e-05):1.056171035e-05,GCF_003193965.1:0.004396683106):1.128729839e-05,((((GCF_003264815.1:0.002006633917,((GCF_000485885.1:0.001824904752,(GCF_003111725.1:0.003677554677,GCF_000204665.1:0.002809993958):1.205802515e-05):0.001028660806,GCF_900474525.1:0.00166226766):1.04551624e-05):1.101914093e-05,(GCF_001018685.2:0.003508969244,(GCF_001019485.2:0.002185004965,GCF_003264775.1:0.003323387081):1.238355701e-05):1.438087184e-05):1.129291495e-05,((GCF_001717975.2:0.002497541603,((GCF_003354665.1:0.002507177392,GCF_002386245.1:0.002867015005):0.0006494326407,GCF_002895385.1:0.002753185208):1.186329883e-05):1.211345555e-05,(GCF_003425915.1:0.002105024082,(((GCF_001019275.2:0.001656465005,GCF_003426145.1:0.00202974554):1.118374497e-05,GCF_001018805.1:0.001986908879):1.065400605e-05,GCF_001027105.1:0.001592585779):1.149000352e-05):0.000973900129):1.025797925e-05):1.099352759e-05,(GCF_900474725.1:0.003464034494,GCF_001046095.2:0.001765948987):1.220963066e-05):1.056793756e-05):0.01494761065):0.001264995787,(GCF_000462955.1:0.008621871828,(GCF_000737615.1:0.001422770765,((GCF_003288395.1:0.001920453747,GCF_002633845.1:0.001479680948):1.052027323e-05,GCF_001456215.1:0.001365711199):9.977072715e-06):0.007762693351):0.03079598726):9.186384918e-06,((GCF_000210315.1:0.04361455017,GCF_001027045.1:0.00239778892):0.008068487612,GCF_001656045.1:0.01282165632):0.0009398093319):9.504408694e-06,((((((GCF_900474555.1:0.0169624615,GCF_000828035.1:0.009814734638):0.007262286956,(GCF_001444345.1:0.003337186871,GCF_003354545.1:0.003142092488):0.03674479595):0.003863800417,((((GCF_003186125.1:0.005013220864,GCF_003186105.1:0.005742522592):0.002089150644,GCF_900474675.1:0.00184975249):1.330541035e-05,GCF_900474665.1:0.001713096149):1.163198742e-05,GCF_002025145.1:0.001523649489):0.007512545993):0.000195953097,(GCF_000144955.1:0.03560415386,((GCF_003184985.1:0.002074950632,(GCF_000695215.1:0.002777061349,GCF_002786535.1:0.001869260592):0.0005426918152):0.01926296883,GCF_001296985.1:0.008185720916):0.005450614391):0.001471600984):0.006317519606,((((GCF_003073635.1:0.001894553352,((GCF_900323965.1:0.001902151644,GCF_002633765.1:0.001119203716):1.495454561e-05,(GCF_003193765.1:0.001599703953,GCF_003073755.1:0.00197913475):8.898845405e-06):8.395893305e-06):0.001166508585,GCF_000412775.1:0.002774090562):0.001950524666,GCF_001307235.1:0.006082335781):0.007175278129,GCF_900474565.1:0.00704821968):0.0481458329):0.0004177553652,(((GCF_002214665.1:0.002154725244,(GCF_001717665.1:0.002054319827,(GCF_003193665.1:0.007198670283,GCF_001549675.1:0.0100529185):1.663088955e-05):1.433472031e-05):0.006078604044,(GCF_900004855.1:0.001711782508,GCF_002803885.1:0.002545406957):0.06099035126):9.725399756e-06,(GCF_001656075.1:0.01041603421,((((((GCF_002633805.1:0.001657677038,GCF_000024585.1:0.002757060274):1.193065595e-05,(GCF_003203675.1:0.001586058396,((GCF_001019575.2:0.001647950619,((GCF_000025145.1:0.001518370259,(GCF_002633865.1:0.001467497456,GCF_003354985.1:0.001449951545):1.0951987e-05):1.072051062e-05,GCF_000382985.1:0.001537870434):1.165617753e-05):1.199446922e-05,GCF_003203655.1:0.01369129144):1.094448785e-05):1.124578602e-05):1.080780677e-05,(GCF_001281145.1:0.001484302537,GCF_000253135.1:0.002007033101):1.08752234e-05):1.078794359e-05,((((GCF_003193885.1:0.001636008105,GCF_003073715.1:0.002185577693):1.186826911e-05,(GCF_003194025.1:0.02186101837,GCF_001975045.1:0.005294154108):3.676793861e-05):1.088062718e-05,GCF_003194005.1:0.001888620772):0.0008682757174,(GCF_003351925.1:0.02271493802,(GCF_003073775.1:0.002781350022,GCF_001618305.1:0.002921413803):0.0007040816812):1.445523941e-05):9.976100815e-06):1.067484974e-05,((GCF_001019255.2:0.001318092777,GCF_001640925.1:0.002159649212):9.295008697e-06,GCF_002204555.1:0.001807561717):1.02748046e-05):9.836184192e-06,GCF_001548415.1:0.001743954238):0.009076683671):0.005656159778):0.002074893177):9.979811049e-06):0.01742842309,((((GCF_002140115.1:0.01278038841,(GCF_001879545.1:0.001956532377,GCF_002209325.1:0.005069098378):0.01144822962):0.02842726132,(((((GCF_900324275.1:0.004982567497,GCF_900324205.1:0.003855567562):1.994427031e-05,((GCF_003029645.1:0.002846586799,GCF_002089035.2:0.003056035855):2.126913365e-05,GCF_900324225.1:0.003074112349):2.110654951e-05):2.118340511e-05,(GCF_002089115.2:0.002813788998,GCF_000296595.1:0.03113734873):1.951752517e-05):1.955525262e-05,(((GCF_002089055.1:0.003872531888,GCF_003111745.1:0.002898348447):2.144836185e-05,GCF_001465635.1:0.003217454494):1.990454765e-05,GCF_001465755.1:0.00289996711):1.944368411e-05):1.87853771e-05,((GCF_900324245.1:0.003775971469,(GCF_002089095.2:0.00367222015,GCF_900324235.1:0.005639329789):2.857388147e-05):2.453423808e-05,GCF_900324345.1:0.004708728423):2.658341398e-05):0.03642875385):0.008082587838,((GCF_000009005.1:0.002322674693,GCF_900474535.1:0.002286794385):0.02418933664,GCF_900474695.1:0.0173374309):9.592924631e-06):1.027244869e-05,(GCF_000237265.1:0.01069874619,(GCF_000189455.2:0.002377866576,GCF_003030085.1:0.001409777622):0.006848118013):0.01302164678):0.002055085418):0.004896302378):0.2139248523):0.2931530204):0.3051102344,((((GCF_002850375.1:0.5041541999,(GCF_000009865.1:0.007214182701,(GCF_001611955.1:0.005749461718,(GCF_002952715.2:0.003450539944,GCF_002906595.1:0.004460565455):1.089232276e-05):0.003799357155):0.5035286705):0.1415513635,((GCF_001558815.2:0.00844170478,(GCF_900474705.1:0.01467608394,GCF_002073395.2:0.01003410265):0.001045530839):0.004994279542,(GCF_002250095.2:0.001313690927,GCF_002591215.1:0.001757390382):0.006328116185):0.7775977172):0.1755474103,((GCF_002356175.1:0.01486206757,(GCF_001028645.1:0.02684519305,GCF_002591175.1:0.01484786151):0.009376671908):0.4785149983,(GCF_002215535.1:0.03839207859,((GCF_000011925.1:0.00380599518,((((GCF_003325735.1:0.007693537216,GCF_900086615.1:0.002592383902):9.05162568e-06,GCF_002850315.1:0.003823611641):0.0008695932658,GCF_000759555.1:0.01335865143):9.839681835e-06,GCF_002944995.1:0.002629753507):9.903714907e-06):0.001797326169,(GCF_002085695.1:0.002520031145,(GCF_002954055.1:0.002221097899,(GCF_000007645.1:0.002226427441,GCF_000751035.1:0.003029565438):9.727953129e-06):9.491856818e-06):0.0003083457056):0.05146096408):0.5442955745):0.2366933068):0.06001169486,(GCF_002442915.1:0.2493014644,(GCF_000494875.1:0.06465141151,GCF_000332735.1:0.06382201315):0.2298978755):0.3463777285):0.0809955436):0.1697168744):0.1258333448):0.1752380799):0.4640094835):0.2163032915):0.1825684566,(GCF_001989575.1:1.354545963,GCF_001005905.1:2.426227674):0.4099998294):2.209726534):0.8500258962):0.05937020126,((GCF_002381265.1:1.942932578,((GCF_000763495.1:0.02208330694,GCF_000763475.1:0.01030580818):0.1768819552,(((GCF_000195795.1:1.359312392,(((((GCF_001999145.1:0.005876329242,(GCF_000197755.2:0.002201338377,GCF_000438585.1:0.001433898756):0.005880165024):9.363336668e-06,GCF_002220325.1:0.007357513332):9.531697353e-06,(((GCF_000438625.1:0.003837984661,GCF_001998945.1:0.01093203149):1.152300584e-05,((GCF_001998985.1:0.005576233379,GCF_001999105.1:0.004052308184):9.548000021e-06,((GCF_002101275.1:0.004068170936,GCF_000306905.1:0.01022713492):0.005059213684,GCF_001005925.2:0.004236679276):9.322313184e-06):9.357645765e-06):9.304087504e-06,(((GCF_003032055.1:0.003041637378,(GCF_001047715.1:0.1212997866,GCF_003030405.1:0.005936688789):4.225287804e-05):0.02182682234,GCF_002213505.1:0.007989378616):0.001356952656,((GCF_000800335.1:0.01296844649,(((GCF_002214065.1:0.01493440379,GCF_000026705.1:0.04428771475):7.58229712e-05,(GCF_000950775.1:0.03830636292,GCF_003433415.1:0.02170472995):0.004000282298):8.513202709e-05,GCF_000307615.1:0.01469188559):6.37878504e-05):0.01331985858,GCF_000258905.1:0.01056005623):0.002480710575):0.009018663334):0.001613504236):0.05585317698,((GCF_003031975.1:0.0201041882,GCF_002105655.1:0.001439908076):0.01537146993,(((((GCF_002105715.1:0.0277663178,(GCF_002213625.1:0.008861632146,((GCF_000210815.2:0.00138270636,((GCF_003032075.1:0.001387093321,(GCF_001644625.1:0.02626345698,GCF_002213745.1:0.0014098254):2.075452632e-05):9.949689858e-06,GCF_002557815.1:0.001378439097):1.019198685e-05):0.03114041704,(GCF_001483445.1:0.006379168312,GCF_001998915.1:0.02412668807):0.002421866422):9.135953115e-06):0.001811944369):0.00372305311,((GCF_001483405.1:0.01155272382,GCF_000168595.2:0.007583042403):0.0004323217427,(GCF_003030165.1:0.02099799368,(GCF_002105695.1:0.008831847016,GCF_000306985.1:0.01189067117):0.001249660193):9.483680431e-06):9.708684643e-06):0.0004540979769,(GCF_000438605.1:0.006621474719,GCF_001027125.1:0.01307411986):9.570272806e-06):9.107276674e-06,GCF_001027065.1:0.009124078676):0.001010555736,((((GCF_003031935.1:0.01941962546,((GCF_003031955.1:0.01651131895,GCF_000438645.1:0.01167256939):1.05006937e-05,GCF_001999085.1:0.01048680637):1.004396067e-05):0.002604037481,(GCF_002105675.1:0.09332365811,GCF_900231475.1:0.03825033357):0.004640047459):1.015096832e-05,GCF_001999005.1:0.02730543505):0.0009280455009,GCF_000168695.2:0.03418699192):0.0008114658751):0.02619185829):0.08967771102):0.01720175417,(GCF_001454885.1:0.0745934883,(GCF_001188655.1:0.003843152782,GCF_000209755.1:0.004014274689):0.04724652817):0.05454789206):0.09198195357):0.06160473947,GCF_000060285.1:0.1633149176):0.1505674317,GCF_000027145.1:0.1479809071):0.02317458062):1.499272068):0.4296702168,((GCF_001895285.1:3.214236842,(((GCF_001543145.1:2.635098607,(GCF_001543105.1:1.851108814,(GCF_001543175.1:0.2396894702,GCF_000193205.1:0.1589921373):1.509283612):1.08534541):0.7696599314,(GCF_001543285.1:0.1638869345,(GCF_001543205.1:0.02345753826,GCF_001518795.1:0.02335926148):0.1673635467):3.678384933):0.3000431473,GCF_001543245.1:2.298880219):2.484944268):0.663025784,((((GCF_001998885.1:0.9430974488,GCF_001870205.1:1.141664962):0.588644309,((GCF_000747585.1:1.507662145,(GCF_002197645.1:0.8836772535,(((GCF_002289045.2:0.01011667832,(GCF_003030425.1:0.01050587087,(((GCF_000007785.1:0.006503433931,GCF_002163735.1:0.004884559846):0.01236112923,GCF_000281195.1:0.01088613002):0.002136088687,(GCF_002208945.1:0.01432076243,(((GCF_000317915.1:0.04565625332,GCF_003345275.1:0.002764484923):0.01301824637,(GCF_001886675.1:0.01647606885,(GCF_001878735.1:0.009082594681,GCF_002355755.1:0.007464531914):0.004382817641):0.001501117766):0.002320570893,(GCF_000550745.1:0.007373576893,GCF_001689055.2:0.009961529505):0.002012080935):0.0004608890931):0.001275475608):0.0007511198798):0.001032847528):0.003397612336,(GCF_001598635.1:0.01528072899,(GCF_000742975.1:0.01183763312,GCF_000172575.2:0.009237794864):0.003692980554):0.00122972769):0.004651233166,GCF_002814115.1:0.01049126364):0.7730269307):0.2273536983):0.2114127664,((GCF_002290025.1:0.4891913123,(((((GCF_001587115.1:0.007603989239,(((((GCF_002848385.1:0.005167990145,(GCF_001895905.1:0.006891231925,GCF_003020725.1:0.005053013859):2.503964813e-05):1.08246403e-05,((((GCF_000336405.1:0.002466347176,GCF_001412695.1:0.004028692685):0.004559046874,GCF_000174395.2:0.007745823605):0.001117301572,((GCF_002983785.1:0.001762323855,GCF_001721905.1:0.01153619321):0.002480690056,(GCF_001720945.1:0.0106834463,(GCF_002880635.1:0.006737201796,GCF_900044005.1:0.005216879953):2.459969061e-05):1.027836978e-05):0.0004941873165):1.11186931e-05,GCF_002442955.1:0.007603334212):0.006916176852):1.03239733e-05,(GCF_001886635.1:0.01091928809,GCF_001518735.1:0.001521736562):1.024451461e-05):1.00756994e-05,((GCF_001953255.1:0.003626791273,GCF_002761555.1:0.003314759044):0.005911614875,((GCF_002024245.1:0.001630410947,GCF_001635875.1:0.006249504385):0.00104524124,(GCF_000250945.1:0.01305432753,GCF_900092475.1:0.00466928809):2.885154686e-05):1.084092042e-05):1.098239333e-05):0.009682809182,GCF_002850515.1:0.009944062149):0.001077515438):0.004084899224,GCF_900066025.1:0.0206615165):0.009055721499,GCF_002831505.1:0.005882469557):0.05781874173,(GCF_000737555.1:0.01665867912,GCF_003269465.1:0.03710256325):0.05910419566):0.4023817809,((GCF_002216705.1:0.006977765342,(GCF_002813755.1:0.07385112711,GCF_000504125.1:0.004880738486):0.001135081797):0.5934343034,((GCF_001641305.1:0.0103376772,GCF_002278015.2:0.02626659476):0.3624134506,GCF_002277935.1:0.3850403838):0.1104098934):0.07793630678):0.2525659298):0.3916719365,(GCF_003343305.1:1.240702045,(((GCF_000283615.1:0.05511626036,(GCF_001712815.1:0.04271905273,GCF_002243535.1:0.008015851589):0.03559578243):1.999432988,GCF_900474605.1:0.9980455191):0.2570463045,(((GCF_001558875.2:0.03202410525,GCF_002850555.1:0.01946915489):0.05066930603,GCF_002393265.1:0.06342566979):0.04404429961,GCF_000157355.2:0.04018928458):0.9608965999):0.1326330719):0.1383744896):0.2587596942):0.5758158959):0.8389253382,((GCF_000317975.2:3.85522324,(GCF_001483965.1:4.296396379,(GCF_000493735.1:1.699032611,GCF_000195575.1:1.825783462):2.436298717):1.819382228):3.83629764,(GCF_002005405.1:2.187663685,GCF_001975685.1:1.800704779):1.975458798):0.5015124433):0.2473750037,(((((GCF_900475025.1:1.02562424,(GCF_000091645.1:0.01997430785,(GCF_000284575.1:0.009305231527,((GCF_001558215.1:0.01331998307,(GCF_900475095.1:0.01276028813,GCF_000271865.1:0.01158280275):0.001879968062):0.005573015244,(GCF_000007465.2:0.01543192135,GCF_002995555.1:0.01063434353):0.001893727235):0.003444890121):0.01120413981):0.7953709037):0.3524193581,((((GCF_000246835.1:4.525511901,(GCF_900475065.1:0.007585445125,(GCF_900475675.1:0.009242326551,(GCF_000441535.1:0.01016393119,GCF_001477615.1:0.005806925537):0.001367152508):0.001620656817):0.1426819376):0.1522175435,((GCF_000283635.1:0.005383750666,GCF_001477575.1:0.007902759652):0.06925833733,((GCF_000270165.1:0.008128448459,GCF_900478025.1:0.007729073651):0.114432466,(GCF_002000985.1:0.01626924267,(GCF_000270145.1:0.004390966981,GCF_000027185.1:0.002858148685):0.00435784339):0.02535105462):0.01774309203):0.1585779141):0.5138562029,((((((GCF_002094955.1:0.03630415617,(GCF_002073515.1:0.05453700931,(((GCF_000253335.1:0.04788121331,(GCF_002094975.1:0.02120434153,GCF_900475225.1:0.02541937914):0.03396922855):0.0135530907,GCF_000785515.1:0.0466951444):0.01433794603,GCF_002073835.2:0.04592210873):0.01172084701):0.009352356543):0.01218023283,GCF_000448685.2:0.04414567304):0.01788800606,(GCF_000253315.1:0.05025964297,GCF_002073815.2:0.07338863431):0.02306670622):0.1114912125,(GCF_900474985.1:0.02770468916,((GCF_000253395.1:0.007052145657,(((GCF_002286255.1:0.01355394308,((GCF_001280285.1:0.008707681535,(GCF_001663795.1:0.00479934503,GCF_000182875.1:0.008380707971):0.0007837691313):1.157873525e-05,(GCF_003402855.1:0.004467130416,(GCF_001705585.1:0.01453584958,((GCF_000011825.1:0.007504438544,(GCF_002846155.1:0.005452827438,GCF_000011845.1:0.003890364661):0.003072147773):0.006671162364,(GCF_002443035.1:0.01248025431,GCF_900094135.1:0.009496783484):0.00195548945):0.005611517099):0.01471945539):0.001981552359):0.004656501247):0.0005043856439,GCF_000014485.1:0.01275478465):0.009379264526,GCF_002846075.1:0.008273335092):0.002418262543):0.004050977021,GCF_900492165.1:0.006208885058):0.02753088871):0.1662817475):0.5931915285,(GCF_900187245.1:0.4536220178,(GCF_001598035.1:0.4417194334,(GCF_003352995.1:0.04897138452,GCF_002953735.1:0.05993171954):0.2225908577):0.1030749006):0.4903604717):0.1544296887,(((((((GCF_000427075.1:0.01966066303,((GCF_002073695.2:0.01368963263,(GCF_000689235.1:0.002383689404,(((GCF_002073795.1:0.02408249924,GCF_003288035.1:0.01446712125):0.03498327737,(GCF_900155855.1:0.02004025903,GCF_001552035.1:0.01652468311):9.445530674e-05):8.135202285e-05,GCF_002197365.1:0.003334300284):1.465249646e-05):0.01038378945):0.006827452305,GCF_000730255.1:0.009845557237):0.003179323848):0.001313669661,GCF_002197385.1:0.01316077299):0.003737537087,(GCF_000782855.1:0.02033161651,((GCF_001729925.1:0.001398226155,(GCF_002025025.1:0.002020945259,(GCF_003288055.1:0.002754475562,(GCF_003287995.1:0.00302058516,GCF_002197205.1:0.001839612971):1.260911513e-05):1.178290457e-05):0.004920414864):0.00487724891,(GCF_900475355.1:0.00599804574,GCF_001683515.1:0.001391297293):0.003088019678):0.01776257086):0.002300483948):0.0009388457403,(GCF_001266635.1:0.001926166591,GCF_002214425.1:0.00148930341):0.01256805407):0.002036404824,(GCF_900078265.1:0.01945790272,(((GCF_002197325.1:0.001440359709,(GCF_003288075.1:0.001510560298,GCF_001932715.1:0.002733637897):0.001677779248):0.001425070597,(GCF_000007265.1:0.001754084466,GCF_003403115.1:0.001752876168):0.01211705616):0.002209793185,(GCF_000730215.1:0.0020851606,(GCF_001712835.1:0.006682683554,(GCF_001448985.1:0.003005693454,GCF_000427035.1:0.001308772821):9.574731916e-06):0.001246883835):0.002450661665):0.01618574259):0.00475884551):0.007713789435,GCF_002881315.1:0.0154299182):0.7190796661,(((((GCF_000219765.1:0.04034574466,((GCF_900474875.1:0.04510404986,(GCF_900475295.1:0.04037272294,(GCF_000020765.1:0.002660864551,GCF_900475125.1:0.0016862817):0.07170552714):0.03188930305):0.02805379284,GCF_900475435.1:0.05593218321):0.01767639265):0.02417290774,GCF_000026605.1:0.04055360852):0.03592033482,GCF_900474805.1:0.04852483357):0.7931973684,((GCF_000012165.1:0.009155034854,(((GCF_900474915.1:0.00787809515,(GCF_001638845.2:0.07564395647,GCF_000250905.1:0.01012003248):0.0007457857111):0.0004046655364,((((((GCF_002844355.1:0.003715088495,((GCF_003203475.1:0.01009026016,((((((GCF_000772185.1:0.001343107363,GCF_000013485.1:0.001776160456):0.001219124138,GCF_900474815.1:0.001307647604):0.009905446502,(GCF_900474885.1:0.01988207727,(GCF_001635895.1:0.002376614839,GCF_002355815.1:0.00662874242):0.01339776108):8.873324298e-06):0.001601166682,(GCF_900474865.1:0.01091306551,GCF_900474825.1:0.01525278662):0.005451522298):0.001532398381,(((((GCF_001019675.1:0.002455600781,GCF_900475005.1:0.002987253279):0.0006112739555,GCF_900474965.1:0.001209744358):0.01554491697,GCF_000732425.1:0.01681272858):0.002375620131,(GCF_900474455.1:0.001446623165,GCF_900475165.1:0.001999142741):0.0144677158):0.002351050931,GCF_900474945.1:0.02058282324):0.001212576197):0.0002962806125,(GCF_001547715.1:0.001691205471,GCF_000011665.1:0.001897694416):0.02273774938):0.003631456005):0.001986051135,GCF_900474975.1:0.005444858822):0.0007979045834):0.00124504061,((((GCF_002236875.1:0.00353996793,(GCF_900475865.1:0.01172821938,(GCF_900475425.1:0.003840239793,GCF_000422045.1:0.01725788174):6.626782512e-06):0.00257042488):0.002562854104,GCF_900475035.1:0.008910893805):0.0006811742794,(GCF_900474855.1:0.006128428299,GCF_900475925.1:0.009938564869):0.002194379066):4.365660633e-06,(GCF_900474775.1:0.003598935947,(GCF_001267845.1:0.01155504902,(GCF_900474835.1:0.00191830536,GCF_900475465.1:0.00464043768):0.0002282929434):0.002712308089):0.006048960169):0.0008157492603):0.001515703116,(((GCF_000772245.1:0.00559019198,GCF_900475455.1:0.005394729987):0.0164517492,GCF_900475155.1:0.006872527782):0.001609782903,(((GCF_900474995.1:0.0008144933928,GCF_900474795.1:0.0006115996557):0.01322716556,(GCF_000007285.1:0.008762167013,((GCF_900475795.1:0.05189977179,(GCF_900475115.1:0.001971179035,GCF_000013545.1:0.002158694257):0.0332402273):0.003145852086,GCF_001019635.1:0.1104778194):0.00200007232):0.000296070117):0.001536185768,((GCF_000009385.1:0.003452081879,GCF_000756485.1:0.005919773763):0.007874906483,(GCF_900475765.1:0.01142919058,(GCF_001267805.1:0.01051825664,GCF_900474935.1:0.007741297023):0.003195219137):0.0002136104551):0.002104575976):0.003481250456):0.0008761798194):0.001062580918,((GCF_900474745.1:0.009730057053,(GCF_900475875.1:0.006236290125,(GCF_900475565.1:0.004861380082,GCF_900475175.1:0.006612148094):0.001971710447):0.0006380015967):0.001018983622,(((((GCF_002238315.1:0.007539863393,(GCF_900474925.1:0.006988365728,GCF_900475085.1:0.006877273108):0.00172123756):0.0004724109019,(GCF_900475335.1:0.0005601414448,GCF_000013505.1:0.0005646009398):0.009692458535):0.001145517551,((GCF_000006785.2:0.001861596775,((GCF_000307535.1:0.001328579454,GCF_002055535.1:0.00124927395):8.529038731e-06,GCF_001559175.2:0.001424941541):7.775137336e-06):0.008489731943,GCF_900475475.1:0.007479239937):0.0006409589274):0.0002762849504,GCF_900475525.1:0.008835615028):0.0008934145903,GCF_900475615.1:0.007711993496):4.010032444e-06):0.001949810884):4.044837369e-06,GCF_900474765.1:0.00713112214):0.00179268681,GCF_900475705.1:0.008389905504):0.001443944434):0.0002957721704,GCF_900475495.1:0.0050897195):0.003189425118):0.1483332232,((((GCF_000317855.1:0.005474412074,GCF_000188715.1:0.005093958727):0.001133887477,GCF_000010705.1:0.01302983358):0.0004312826202,((GCF_900475145.1:0.00536047956,GCF_000307185.1:0.005524952827):0.005342178986,(GCF_900475725.1:0.00568799855,GCF_900474785.1:0.007611932011):0.001950117347):0.0004791679471):0.01267206197,GCF_900475185.1:0.03104856282):0.1095933935):0.1281898248):0.1518229158,((GCF_900475415.1:0.5709975065,(GCF_900475595.1:0.01497700692,(GCF_900475695.1:0.01739008805,(GCF_002814135.1:0.01063793477,GCF_000009545.1:0.00798081319):0.002613261214):0.005392998687):0.5309408412):0.1836175614,((GCF_000831485.1:0.002813417324,(GCF_002220115.1:0.009827938597,GCF_001885145.1:0.003730562529):0.002301656238):1.25424665,(GCF_002900385.1:0.005995976173,GCF_000213825.1:0.00941653829):0.5998719701):0.1278229043):0.190448329):0.2256627734):0.1315062646):0.06456978026):0.1262838275,(((GCF_003176795.1:0.002897284979,GCF_900475365.1:0.003898691149):0.00789252034,(GCF_900475395.1:0.02202045105,GCF_003172975.1:0.02125874672):0.009681830253):2.020131267,(GCF_001642085.1:2.661584692,GCF_003086355.1:5.922351824):3.284333515):0.6324866975):0.09130089686):0.1716339475,((((((GCF_900476055.1:0.1115496407,((GCF_000479315.1:0.07263003511,GCF_000479335.1:0.03263034854):0.1223569158,GCF_001587175.1:0.1167495142):0.03307565625):0.2570346212,GCF_000164675.2:0.4460350492):0.2507066048,(GCF_001553685.1:0.2916990809,(((GCF_001281025.1:0.09324834371,(GCF_000027165.1:0.1594788041,(GCF_001560895.1:0.1023766334,(GCF_000817005.1:0.03218191179,((((GCF_001255215.1:0.01233636265,((GCF_900476505.1:0.01405009573,((GCF_001457635.1:0.01658508665,GCF_000210975.1:0.01218374383):0.00442325291,((GCF_000019985.1:0.008451751706,GCF_002813535.1:0.008727557191):0.003744652448,GCF_000210935.1:0.0151964472):0.002085716516):0.0009309606149):0.003031210413,(((((GCF_001896045.1:0.01306112652,GCF_900476475.1:0.02021205178):0.002034974663,GCF_900476455.1:0.006942165803):0.001968879459,(GCF_001896085.1:0.001614444764,GCF_001902455.1:0.005272663654):0.00444352598):0.001698555202,((GCF_003351705.1:0.01361046608,GCF_900475805.1:0.01298848739):0.002047438916,GCF_003351645.1:0.009189348095):0.0005124813713):0.0008655131254,GCF_000019025.1:0.01049220836):0.001742176175):0.0005440118468):0.0008338458932,(GCF_002357995.1:0.009872309951,(GCF_000299015.1:0.005973152753,GCF_000019005.1:0.008266264504):0.009344458854):0.01138841812):0.002587827302,GCF_000018965.1:0.02323204485):0.002772930859,((((GCF_900476445.1:0.001638922249,GCF_002813955.1:0.01321815276):0.001215747762,GCF_003354825.1:0.03437675411):0.01129712002,(GCF_003351725.1:0.01509816644,GCF_000006885.1:0.01697689563):0.003399799457):0.001919911856,(GCF_000026665.1:0.01737295066,GCF_900476465.1:0.01051013246):0.003768013075):0.004690640989):0.02117205744):0.09101690264):0.03999646694):0.006428634726):0.03973712931,GCF_000221985.1:0.098663627):0.1642483228,(GCF_002356415.1:0.1851262589,(GCF_002355895.1:0.2099490683,(GCF_002386345.1:0.09317890977,(GCF_001983955.1:0.09794665702,GCF_000253155.1:0.1202308854):0.02025976022):0.03838695954):0.06198117764):0.1536917352):0.1494118088):0.2828436712):0.2561248728,(((((GCF_002386285.1:0.06078052733,GCF_002073435.2:0.05605128288):0.05126762961,GCF_900475015.1:0.1309935502):0.05539887318,(GCF_001281105.1:0.04979455661,(GCF_900475385.1:0.06296405242,GCF_000017005.1:0.1066198158):0.09290076702):0.008500831455):0.4364656276,(GCF_900475445.1:1.560412328,((GCF_900475505.1:0.1261051226,GCF_900475045.1:0.1107563844):0.06326684208,(GCF_900475275.1:0.1322137193,GCF_000014205.1:0.1462027233):0.05976156494):0.4527274454):0.1973616306):0.2846563449,(((GCF_000463505.1:0.009178122786,GCF_000478925.1:0.02226847641):0.2114112955,(GCF_000831165.1:0.2117357325,(GCF_000463465.1:0.05710941946,GCF_001412635.1:0.01940606352):0.07458092271):0.07007003531):0.2250400856,((GCF_900475975.1:0.04907078411,((GCF_000463385.1:0.05251916665,(GCF_002073355.2:0.05611176264,GCF_002356055.1:0.05205799492):0.01685844455):0.007034932861,GCF_000463355.1:0.05147505122):0.04930385438):0.2879312785,(GCF_000463425.1:0.001386600768,(GCF_000463445.1:0.001405609675,GCF_000463395.1:0.001387565245):0.0004448536893):0.2584920632):0.1792823163):10.40770065):0.1471908473):0.1696126267,GCF_001708305.1:0.8168522455):0.1551719092,(GCF_900187085.1:1.408014982,((((GCF_003144175.1:0.0615014019,(((GCF_000494895.1:0.03976534233,(GCF_000294495.1:0.003130037802,(GCF_000018185.1:0.02403969764,(((GCF_000231865.1:0.001705003617,((GCF_000026745.1:0.002836268846,GCF_000344765.1:0.001807235815):1.284353512e-05,GCF_000233575.1:0.002306445058):1.242235662e-05):1.242691074e-05,GCF_002189695.1:0.001827530011):1.241321023e-05,GCF_000186405.1:0.001846973219):1.33729224e-05):1.267561716e-05):0.04969942677):0.03452967406,((GCF_000732355.1:0.06779394121,GCF_000231925.1:0.05900608036):0.02319869167,(((GCF_001272635.1:0.01123243168,GCF_000168355.3:0.003368462551):0.01455902043,(GCF_001572685.1:0.002809702216,GCF_000231885.1:0.00394054931):0.01568865322):0.09478475867,GCF_000231905.1:0.3133515014):0.0151511559):0.004322131755):0.007150826523,GCF_003352225.1:0.1662533847):0.01655605246):0.004072143213,(GCF_003285225.1:0.05441275898,GCF_003352205.1:0.0571103054):0.0365189968):0.02386242023,((GCF_002803825.1:0.089650513,GCF_002812525.1:0.09847879578):0.01560539574,GCF_002831545.1:0.05415725469):0.01798653414):0.8265623786,GCF_001623565.1:0.7265905372):0.271327771):4.780866751):0.3224705332):1.098441527,((GCF_002310475.1:0.5156268078,GCF_000981525.1:0.6285358641):1.034687582,((GCF_002355575.1:0.1318884997,(GCF_000269925.1:0.001554071438,GCF_000269945.1:0.001884130303):0.1772237151):0.8043642758,(((GCF_000468955.1:0.02348751728,(GCF_000312685.1:0.01689271523,(GCF_000236475.1:0.01673257505,GCF_002078955.1:0.004406049195):0.0007178188565):0.01920204849):0.004586916139,GCF_000009425.1:0.02073015062):2.939294613,(GCF_002804185.1:0.03620514571,((((GCF_002148215.1:0.003253668416,(GCF_002078615.1:0.003210768438,GCF_000006865.1:0.003690323195):2.257702035e-05):0.009170257492,((GCF_000192705.1:0.007692696664,GCF_002078495.1:0.005921528702):0.03113178273,GCF_000479375.3:0.02262727284):2.534657253e-05):0.03347869788,(GCF_000807375.1:0.01035037192,(GCF_000761115.1:0.02070999374,((GCF_002078475.1:0.006106310063,(GCF_003176835.1:0.00537740713,(GCF_002895225.1:0.009465714302,GCF_002078975.1:0.004373822806):0.0003661652575):0.0002735299213):0.00184832671,GCF_900088425.1:0.008896975154):0.0002518354071):0.0002621020806):0.001960555593):0.0007602041001,GCF_000344575.1:0.02764130563):0.01351292388):0.1670258531):0.7289532148):0.7653614207):0.4178163118):1.48054497,(((GCF_900116935.1:1.633332218,(GCF_003288115.1:1.183761425,(GCF_002240375.1:1.081890485,((GCF_900094615.1:0.009252093262,(GCF_001011095.1:0.009573788262,GCF_000758365.1:0.0259725432):0.004079767025):0.00554939515,(GCF_000008925.1:0.01352661506,(GCF_001723525.1:0.01522343592,(GCF_003316955.1:0.01338610632,GCF_002162055.1:0.0329148511):0.006871466781):0.02288062279):0.002529539447):0.8674917532):0.1358633388):0.2332648024):0.5630541515,(((((GCF_000732905.1:0.002290162357,GCF_000750515.1:0.008771640648):1.260618412e-05,GCF_000750535.1:0.05284418211):1.590442448,((GCF_002950695.1:0.01254768122,GCF_000219805.1:0.01289570451):2.422895626,((GCF_003076495.1:0.04361182218,(GCF_001308145.2:0.07198335706,(GCF_001932695.1:0.0268305303,GCF_003010455.1:0.04764855183):0.06587633373):0.03229915661):8.466357668,(GCF_002386265.1:1.019217188,GCF_001932615.1:1.32449112):2.945134174):0.8749126091):0.2291129761):0.9756414623,(((GCF_001891125.1:0.143914336,(((GCF_001886915.1:0.004520930131,GCF_003255835.1:0.001615013694):0.0005602565457,(GCF_001583825.1:0.002357104281,GCF_000234825.3:0.02809205261):0.005705547837):0.01683282455,((GCF_001047695.1:0.01346858838,GCF_002148235.1:0.02076611674):0.01005852774,(GCF_000014445.1:0.01225066961,(GCF_002117185.1:0.01306592844,GCF_002370415.1:0.01585820195):0.006627460344):0.01359484353):0.001838375892):0.13759324):0.7640752029,(((GCF_000026405.1:12.36424059,(GCF_001698145.1:0.4795460956,GCF_001998805.1:0.547120222):17.4940922):5.002738466,((GCF_000092505.1:0.01252178324,GCF_000219785.1:0.01854501047):0.897814485,(GCF_000298875.1:0.1701449925,(GCF_000196855.1:0.01449554122,GCF_001536305.1:0.01630221706):0.194573394):0.6648994101):0.2098242003):0.1097004375,GCF_000300135.1:0.9092435959):0.2824009834):1.270743032,(GCF_000014385.1:0.01279853066,GCF_003264795.1:0.01113762743):4.800359334):0.6180361717):1.627702294,(((GCF_002982135.1:0.489536525,((GCF_001611135.1:0.001936937778,GCF_001611075.1:0.001507948297):0.001485782473,(GCF_001611155.1:0.004233816988,(GCF_001611035.1:0.001774883725,GCF_001611115.1:0.002136716842):0.003781815594):0.0005047894661):0.4921188942):1.134287568,((GCF_000237995.1:0.001548895642,GCF_001702215.1:0.002439097289):1.197117031,((GCF_000496265.1:0.01078548817,(GCF_002173535.1:0.01383736773,(GCF_003429405.1:0.01593113761,((GCF_000014505.1:0.0150091474,GCF_002982155.1:0.004330738615):0.000500368782,(GCF_001411765.2:0.002237487758,GCF_002202155.1:0.003362939932):0.003688892931):0.01188480879):0.001076709195):0.006169850642):0.5957931169,((GCF_001922325.1:0.01890378624,GCF_001767275.1:0.008574520274):0.003871552486,GCF_002173595.1:0.01195467943):0.9141741354):0.5545669757):0.5001568369):0.6356801285,(((GCF_002970915.1:0.09633722462,GCF_002970935.1:0.09222301622):0.9194337482,((GCF_002850015.1:0.00882363297,GCF_002211885.1:0.006649930195):0.0911255622,(GCF_001443645.1:0.04307599533,((GCF_001715615.1:0.0006583370206,GCF_001272315.2:0.001495985784):0.0007700798714,((((GCF_002943545.1:0.0007359246917,GCF_003352125.1:0.001615020222):0.002148298615,(GCF_001874125.1:0.002226606483,((((GCF_000203855.3:0.002857780277,(((((((((GCF_001880185.1:0.001928656214,GCF_000931425.2:0.001091011335):0.0001289650048,((GCF_001596095.1:0.0003651310603,((GCF_001990145.1:0.0005426536519,GCF_003428355.1:0.0002805172204):1.939317828e-06,GCF_002117305.1:0.0003553552173):0.0004355577087):0.001778354309,(GCF_002117265.1:0.00116701388,GCF_002948215.1:0.0008969935645):2.110157485e-06):0.001168086468):2.146549682e-06,(GCF_003345375.1:0.001744555154,(GCF_002868775.1:0.005352710355,GCF_002116955.1:0.001613713805):0.0009146731583):2.509825667e-06):7.519774059e-05,GCF_002895245.1:0.0031400345):0.0009523559134,((((GCF_001704315.1:0.0005903437203,GCF_003286955.1:0.002977609458):2.291040519e-06,(GCF_001296095.1:0.001544869804,GCF_001278015.1:0.003824709455):0.0004168105998):2.381192841e-06,(GCF_001617525.2:0.001476443455,GCF_002906875.1:0.004055906341):2.854318497e-06):2.330016358e-06,(GCF_003097595.1:0.003805411819,GCF_000148815.2:0.0008259146943):0.0001025479121):0.0003206540839):0.0001862784486,(((GCF_001659745.1:0.000945166258,GCF_000338115.2:0.0008141815049):2.629884585e-06,GCF_001660025.1:0.0008836770318):0.0007962018866,(GCF_002868755.1:0.0005109597592,GCF_002220815.1:0.0003196128922):0.0008997921349):0.00180300306):2.263234363e-06,GCF_002173655.1:0.003955434743):2.147348503e-06,((GCF_002109405.1:0.1266631539,GCF_003076435.1:0.0186676381):0.00269700994,GCF_001581895.1:0.01511201264):0.00215300488):0.0003377277694,GCF_001484005.1:0.001270443298):0.0002640552684):9.81541823e-05,GCF_003143915.1:0.001107844279):2.355331995e-06,GCF_001302645.1:0.005275742222):7.824367269e-05,((GCF_002220175.1:0.001093838056,GCF_002117285.1:0.003778407118):2.761760933e-06,(GCF_001908455.1:0.004517936217,GCF_003269405.1:0.001195251342):2.313396855e-06):0.0004574193039):0.0002248319735):2.240814086e-06):0.0004014873782,GCF_003028835.1:0.002873005246):1.923081698e-06,(GCF_000392485.3:0.001349460792,GCF_002174195.1:0.002162434776):0.001164142005):0.0007271489611):0.0367315666):0.04787936481):0.1364023527):1.046846784,(((GCF_900015005.1:2.022112027,GCF_000829395.1:2.358199264):5.996527369,((GCF_000439275.1:0.04087907112,(GCF_001688685.2:0.04848494945,((GCF_001618905.1:0.006457440546,GCF_000410995.1:0.003442706229):0.09323351038,GCF_003316935.1:0.09278553092):0.01084070976):0.01731894345):1.45236218,((GCF_002356135.1:0.02413052103,((GCF_000466785.3:0.004783959849,GCF_002119645.1:0.005911481539):0.01031775855,(((GCF_000397165.1:0.0128993921,GCF_001742205.1:0.01187541186):0.002986909512,(GCF_003255875.1:0.00482052559,GCF_003346795.1:0.008707031306):0.00794383664):0.004300454279,GCF_001941785.1:0.008636081686):0.0005152713144):0.006415420387):0.03212736135,GCF_900205745.1:0.03267674503):8.058994873):1.16778843):0.4739013343,(((GCF_000785105.2:3.920038963,(GCF_001922025.1:1.350754961,(GCF_000211375.1:0.1340160268,GCF_000298115.2:0.09983874837):1.485271833):2.035573727):1.54398653,(GCF_001314945.1:10.02479552,(GCF_000225325.1:8.296814522,GCF_001702115.1:7.515646391):11.69445966):4.355873019):0.7437798494,((GCF_001702155.1:0.00390906498,GCF_001702195.1:0.002440307884):3.784922212,(GCF_900183405.1:0.9134757459,(GCF_001050435.1:0.6671613295,(((GCF_002173555.1:0.01097034923,(GCF_002174235.1:0.007469640018,(GCF_002138395.1:0.00409992562,GCF_000359625.1:0.01507971723):0.0004770743627):1.056280944e-05):1.110120091e-05,GCF_000014465.1:0.001631755453):0.05732577554,((GCF_002117375.1:0.007390972484,(GCF_002117345.1:0.004420183917,(GCF_002762175.1:0.02558665229,GCF_003184305.1:0.08859998777):0.03030136837):1.18272026e-05):0.01322295857,GCF_900475625.1:0.03112212144):0.03215022189):0.797761618):0.269319835):1.329735326):0.8992571911):0.2788513921):0.1214381399):0.2237911555):0.207112787):0.168310545):0.2994799825,(((GCF_001663755.1:0.007435222188,(GCF_001663715.1:0.006578784621,(GCF_001663735.1:0.002025906623,GCF_001663655.1:0.002475376132):1.052540513e-05):0.01240352447):1.099912506,(GCF_002706425.1:0.02918276349,GCF_002706705.1:0.02503777166):0.9574525836):1.05424271,((((((GCF_000309565.2:0.004496774657,(GCF_003199005.1:0.001421820539,GCF_000019245.4:0.007674507467):1.109528252e-05):1.028923019e-05,(GCF_002257625.1:0.009275867765,GCF_000155515.2:0.00157284347):1.158911736e-05):0.00612070156,((GCF_002079285.1:0.01376409481,GCF_002813615.1:0.01987952543):0.0008220681381,(((GCF_003177075.1:0.0122614896,(GCF_000014525.1:0.02118103839,GCF_000829035.1:0.02209403718):0.001039029718):0.002609735426,((GCF_002865565.1:0.00703897645,(GCF_002902825.1:0.00719089616,GCF_003268715.1:0.01812702855):1.074033495e-05):0.01547749574,(GCF_000026485.1:0.01274045202,(GCF_001514415.1:0.01209771302,GCF_000582665.1:0.01153886126):1.230560642e-05):0.004238943485):0.00240394119):0.006061757556,(GCF_002442835.1:0.003180228786,GCF_001191565.1:0.004854117333):0.01621057959):0.002844577968):0.005186280007):0.5313921888,((GCF_900070175.1:0.02888130041,(GCF_002286235.1:0.03013429668,((GCF_000011045.1:0.02289649544,(GCF_002287945.1:0.01221529631,(GCF_000418475.1:0.002550282355,GCF_002076955.1:0.003466650963):0.08325371622):0.00257300504):0.03841610796,((GCF_000026525.1:0.002629190821,GCF_000233755.1:0.005113725252):0.03624804332,GCF_001988935.1:0.03922651362):0.006560783137):0.008123942551):0.01480963031):0.5533908723,(GCF_900492555.1:0.08752556743,(GCF_000829055.1:0.09261333406,GCF_002192215.1:0.1019985032):0.06959710496):0.5013103902):0.3357730524):34.01019658,((GCF_002953655.1:0.07507799714,(GCF_000026065.1:0.009440644147,((GCF_002370375.1:0.01574659105,((GCF_002224565.1:0.002073409197,GCF_900234405.1:0.003919476599):0.00304464541,(GCF_900234345.1:0.009470160348,GCF_900234395.1:0.007348200532):0.009857902072):0.004259653694):0.003889549588,(GCF_900234355.1:0.007736718952,(GCF_003288235.1:0.003512772532,(GCF_002370355.1:0.0108590071,(GCF_900234375.1:0.0224817806,GCF_002250035.1:0.004160684255):0.0097414746):0.004126778907):0.03789567478):0.01026282558):0.003246690768):0.05256621862):0.2315615281,(GCF_002224425.1:0.02285150077,(GCF_001698165.1:0.01397846392,((GCF_001723545.1:0.009236370122,GCF_001663835.1:0.008364304318):0.007351623473,(GCF_003254785.1:0.02250523175,(GCF_003410375.1:0.01588086443,GCF_002224505.1:0.01058150602):0.01343942307):0.005844160138):0.001725928596):0.0156500381):0.2838480541):1.334162734):0.3858691018,((GCF_002762335.1:1.116801564,(GCF_001050475.1:0.9002755138,(GCF_001971585.1:0.7713395706,(GCF_002849895.1:0.5621163107,(GCF_002706745.1:0.4118986308,(GCF_000831645.3:0.4365479073,GCF_001951175.1:0.3692662307):0.1191328432):0.1377345587):0.3965455807):0.2070556916):7.866806575):1.09258551,(GCF_001936335.1:1.717939877,(GCF_001936235.1:0.9550890969,((GCF_000014425.1:0.3069065312,((GCF_000091405.1:0.02749003368,(GCF_003428395.1:0.02794397611,GCF_002176835.1:0.01053794441):0.005303105204):0.03914156951,((GCF_003316915.1:0.02387542268,(GCF_000498675.1:0.04276787802,GCF_000008065.1:0.02922245825):0.01074210064):0.009435854338,(GCF_001714745.1:0.06878448875,GCF_000204985.1:0.02568448574):0.05223992173):0.01954572762):0.2170194111):0.935486929,(((GCF_001908415.1:0.04527460082,GCF_001888965.1:0.02602312567):0.01219257128,((GCF_002000885.1:0.01928760371,(GCF_000191165.1:0.008149760286,(((GCF_001469775.1:0.007766892166,(GCF_000056065.1:0.004698590201,GCF_001953135.1:0.005401262875):0.001395053088):0.001081332091,(GCF_003351805.1:0.008446304153,GCF_000014405.1:0.008854049402):0.003227239997):0.001412237196,GCF_900196735.1:0.009295280788):0.0004044901361):0.006491126577):0.02199895869,(((GCF_002278095.1:0.006384194527,GCF_001888905.1:0.006956993021):0.008967081467,(GCF_002142575.1:0.01462175482,(GCF_001888925.1:0.01464162617,GCF_001888945.1:0.0164773493):0.004240766807):0.00653064241):0.001409368647,(GCF_001888985.1:0.01108377939,GCF_000182835.1:0.008952092295):0.00538684712):0.01639066418):0.01256690767):2.188571046,((GCF_001042405.1:0.8485223602,(GCF_003150935.1:0.6853949819,(GCF_003151025.1:0.5907886076,GCF_003173695.1:0.5267209174):0.4658974354):0.4529563124):0.5059433398,(GCF_002075105.1:11.8635354,((GCF_000214785.1:0.5753656922,(GCF_002706375.1:0.05399526346,(GCF_000194115.1:0.02944138305,GCF_000191545.1:0.01338519671):0.04105810757):3.198570154):0.1276619179,(GCF_000011985.1:0.403749728,(GCF_001314245.2:0.04425004241,((GCF_000189515.1:0.005310408519,GCF_001308285.1:0.005115171208):0.01188516735,((GCF_000525715.1:0.008567912636,((GCF_000422165.1:0.003885043188,(GCF_000961015.1:0.0110001263,GCF_002849915.1:0.02024809959):1.874152815e-05):0.02071544639,GCF_001006025.1:0.007910064786):0.001262174635):0.0147468653,((GCF_002849935.1:0.004841298024,GCF_000015385.1:0.002622726099):0.009814410616,(GCF_002849955.1:0.002269884556,GCF_001746265.1:0.002449558812):0.002353537953):0.008447282417):0.01921723601):0.02101873486):0.3435406753):0.0834374615):0.4205082203):0.2196350957):0.259983101):0.2175530004):0.2813973904):1.003773306):0.661473154):0.3765094657):0.1879374643):0.1788234031):0.6518382545):0.2703672159):0.1080182515):0.6201754793):0.2206213839):0.3009165202):0.6940516138):0.1600306113):0.07031707008):0.03933208114):0.1063197206):0.121691538):0.1039112282):0.04101552656):2.269888117,(((GCF_000195335.1:20.82048684,GCF_000183745.1:30.68391227):5.114645363,(((GCF_002355995.1:0.04824579342,(GCF_000008125.1:0.02364981613,(GCF_000258245.1:0.0250140583,(GCF_000214845.1:0.04030248344,GCF_001535545.1:0.0555749237):0.03060668677):0.01589614929):0.01923194415):0.2848721078,(GCF_000309885.1:0.419123665,(GCF_001399775.1:0.3476112799,(GCF_000236585.1:0.4421922647,(GCF_001880325.1:0.3476809973,GCF_000187005.1:0.4770689906):0.08235424761):0.07245018454):0.08269779738):0.1094172815):0.7000528731,(GCF_000024425.1:6.163150793,GCF_000092125.1:20.5692261):3.158994339):0.3109204):0.861224313,(GCF_000092425.1:2.833163941,((GCF_000186385.1:3.22279662,((GCF_000190555.1:3.333999816,(GCF_002953415.1:2.356123252,(GCF_003345215.1:3.882456787,(((GCF_001007995.1:0.2858590074,(GCF_001507665.1:0.1609882621,GCF_003206515.1:0.1817981053):0.1972298311):1.505205887,GCF_000800395.1:2.175997484):0.5866223916,(GCF_000020685.1:2.024466272,GCF_001644565.1:3.117391785):0.5663716121):0.2796374416):0.2682485794):0.3972255953):0.5443472288,GCF_003173015.1:2.360560412):0.6058064498):0.5356423102,GCF_000317835.1:1.607012804):1.389290756):0.4275048148):3.056629755);
```
