## Supplementary material for "Microbial genomic trait evolution is dominated by frequent and rare pulsed evolution": TIV.Sim_PE2_10_BayesTrait.rescaled.tre

```
(((((((GCF_000017545.1:2.771254489,(GCF_000767275.2:2.308796823,(GCF_001644665.1:0.5791201084,GCF_000235405.2:0.4721385191):1.461076175):6.503610783):3.022073641,(GCF_000021285.1:1.529387007,(GCF_000016905.1:1.536970073,(GCF_001682135.1:0.002950598999,GCF_001941365.1:0.002992896476):1.804465):0.7877603634):1.787503278):1.170432647,(((GCF_000832145.1:0.04091814936,GCF_000018945.1:0.01212196813):2.677870088,(GCF_000008545.1:0.3731120771,(GCF_000019625.1:0.04114435667,(GCF_000016785.1:0.1651306199,GCF_000025105.1:0.1175770613):0.3657144011):0.2141523463):1.98218548):4.116015151,(GCF_000217815.1:3.486461972,(GCF_000828655.1:5.590049709,(GCF_000828675.1:2.889181442,(GCF_000504085.1:0.01036981873,GCF_000017865.1:0.02409420229):4.242155352):1.617541374):1.030865832):2.335241506):1.384321511):0.8956643031,((GCF_000147715.2:5.691850467,(GCF_001027025.1:4.188377127,GCF_000023325.1:3.496685148):0.9180606):3.582561038,((GCF_000255135.1:0.006846718159,GCF_001941525.1:0.009894434105):3.500478275,(GCF_000953715.1:3.132803358,GCF_000018605.1:3.361122161):3.447484286):1.953580921):0.450434515):3.774970958,((GCF_000020945.1:13.63682046,GCF_000284335.1:10.69026735):1.918506258,((GCF_003057965.1:1.014250161,GCF_000212395.1:1.011693957):14.9862462,(GCF_000021645.1:1.624388643,GCF_000020965.1:1.593411946):6.740690827):1.600534238):0.6765177305):0.679998015,((GCF_000266925.1:10.84807629,(GCF_000024905.1:13.94658879,(GCF_000025885.1:12.64844722,GCF_000233775.1:11.16940814):1.19330467):1.971938135):18.07343337,((((((GCF_000177635.2:26.30822808,(GCF_000025725.1:13.81051377,(GCF_000183405.1:27.71239086,(GCF_000010985.1:14.8694729,GCF_000218625.1:17.7176087):2.387168926):2.547662247):5.687760143):1.665472019,(((((((GCF_000024465.1:12.00882427,((((((GCF_000513295.1:0.07005369465,GCF_002995535.1:0.053338641):2.333184613,GCF_001511835.1:2.021604767):1.332379985,GCF_001611975.1:8.349862074):0.5840028879,(((GCF_002754815.1:0.2898583255,GCF_001941945.1:0.2517248377):2.733903102,(((((GCF_000021325.1:0.01111457769,GCF_000067045.1:0.01762477347):1.75273272,(GCF_002009295.1:0.9930728178,((GCF_000550765.1:0.5137569828,GCF_002173515.1:1.932510764):0.801763778,(GCF_000182745.2:1.304820047,GCF_002762195.1:0.994652097):0.4775404512):0.3361648138):1.647434847):0.6456310042,(GCF_002005445.1:2.899609331,(((((GCF_000010945.1:0.007363491497,GCF_002202135.1:0.006937100291):0.06113672128,(GCF_000241585.2:0.01672518885,GCF_000723785.2:0.01765253418):0.05837624841):3.287153085,((GCF_002220195.1:0.06602196755,(GCF_002456135.1:0.07005144344,GCF_001628715.1:0.06447720464):0.02174399193):0.6052441708,(GCF_002173775.1:0.07241978772,(GCF_001766255.1:0.02186975945,GCF_001766235.1:0.02462326828):0.09918479594):0.4691513696):0.2205327387):0.1358257408,GCF_002173735.1:0.3154286919):3.607933944,(GCF_002006565.1:2.691139609,(GCF_002549835.1:0.1500904593,GCF_001499615.1:0.1804342406):2.903771081):0.8162461101):2.59197896):1.429107906):0.3046015324,((GCF_001547995.1:2.031896494,(GCF_002005465.1:1.856162461,(GCF_001787335.1:0.1740620243,GCF_001787355.1:0.1147142645):2.055451646):0.6789079041):0.6004443723,((GCF_001680825.1:1.970506529,(GCF_002005485.1:0.8675205607,(GCF_000583855.1:0.2086403707,GCF_000011685.1:0.2171888887):0.3868200714):0.9457167697):0.7699628373,GCF_002079945.1:3.706171564):0.8840226855):1.155153257):1.404481421,((GCF_001889545.1:0.1724043975,(GCF_001889525.1:0.1023629987,(((GCF_001889465.1:0.01197580574,GCF_000576185.2:0.013038663):0.05400861182,(GCF_001889445.1:0.05531474681,GCF_000576145.2:0.04281307935):0.008217722322):0.01869681122,GCF_000576085.2:0.03537085339):0.06064497988):0.1142458446):1.744072338,(GCF_003352165.1:19.04314499,(GCF_000202835.1:1.005449182,GCF_000016725.1:7.327176844):63.44090521):3.416746239):0.4559227042):0.8083211435):1.955241743,((((GCF_003119115.1:0.1407722237,GCF_001315015.1:0.3142028221):1.026844906,(GCF_003130795.1:1.378622887,(GCF_001305595.1:0.6661657513,(GCF_000010725.1:0.596622392,(GCF_003233655.1:0.5490419519,GCF_000283655.1:0.8101510086):0.2733677181):0.2749302465):0.9545073881):0.3697796322):1.480373749,(GCF_000730165.1:20.91555215,(GCF_002868735.1:15.71439821,GCF_000016185.1:8.663966151):3.394839741):3.543433112):0.8132946159,GCF_000226315.1:9.005950482):0.4708582364):0.291850323):0.3367345739,(GCF_000968135.1:4.189779831,(GCF_000300235.2:1.685163881,GCF_002844375.1:1.470448366):4.435132349):0.9143413904):0.3364808207,(((((((GCF_001922385.1:0.8089814068,(GCF_000935025.1:1.326925515,(GCF_002796605.1:2.60065797,GCF_002002925.1:4.792304461):1.89452926):0.6801874744):0.2127579841,(GCF_001717955.1:0.8650215564,(GCF_001971605.1:0.5731611721,(GCF_003355005.1:0.4217029445,(GCF_000764535.1:0.3353470755,(GCF_001638925.1:0.07215592836,GCF_002504265.1:0.07178640087):0.2495126352):0.1634545341):0.1814179789):0.1989890252):0.1356200428):0.2192554633,((((GCF_002953155.1:0.07410037202,GCF_001559015.1:0.09624518625):0.6814025926,(GCF_001278035.1:0.7876845177,(GCF_000013985.1:0.6335238781,((GCF_001307295.1:0.188713565,GCF_001314325.1:0.1650759937):0.2387135433,(GCF_001984035.1:0.5112143583,GCF_000803645.1:0.5984240983):0.1873462926):0.1933133441):0.1273984637):0.09053195645):0.9947356559,(((GCF_000013325.1:2.064574384,((GCF_000253255.1:0.1288432646,GCF_000767465.1:0.138366272):1.040653775,(GCF_000876675.2:1.365811573,GCF_001742225.1:1.090797468):0.7940417664):0.6499524464):0.5419603874,((GCF_001661675.2:3.161954341,GCF_001028705.1:2.912156631):1.155375312,(((GCF_002269345.1:2.165402174,GCF_001698205.1:2.589242558):0.8837026685,(GCF_001028625.1:7.332442901,((GCF_001687545.1:2.98177805,(GCF_001077815.2:4.140316858,GCF_001886695.1:2.886544233):1.358458828):0.9763610971,(((GCF_001281485.1:5.129992413,((GCF_003264115.1:3.368845605,(GCF_001719165.1:2.743508262,(GCF_002952215.1:1.521821593,(GCF_001720465.1:1.507337658,GCF_001663175.1:1.911079289):0.3409816):1.82854869):0.6626685472):0.4307097797,GCF_001663155.1:5.233485323):0.4102031762):0.4808092827,GCF_000013005.1:3.039256463):0.3944291096,((GCF_002795865.1:2.796371569,(GCF_002237615.1:1.751879279,GCF_003355455.1:2.268801633):1.190517543):1.108347439,GCF_001304795.1:3.480283883):0.3488098987):0.4484761408):0.4432010859):0.4187520476):0.4196520345,GCF_001008165.2:3.31000588):0.429886773):0.5621978068):0.7084161074,((GCF_001713435.1:0.07773575796,GCF_003431825.1:0.1002209919):2.192610686,(GCF_001889025.1:12.24043761,(GCF_900149705.1:2.521341378,(GCF_002218195.1:0.9747602358,(GCF_001586275.1:1.192721319,GCF_002776575.1:0.685143331):0.3103689341):0.931615147):1.710293627):1.622443387):0.7126766473):0.4263055789):0.2074830928,(GCF_000283515.1:0.9852172417,(((GCF_001456115.1:0.30893704,GCF_002355855.1:0.2291012677):0.1445583629,((GCF_001658005.1:0.2429908373,(GCF_001563285.1:0.1531674841,GCF_002080435.1:0.1312057581):0.19970345):0.08497361666,(GCF_001563265.1:0.1811759195,(GCF_000147835.2:0.1454504911,(GCF_000943805.1:0.1231451382,(GCF_000091125.1:0.03724291843,GCF_000264945.2:0.04004938193):0.05910983822):0.06066888895):0.07290591836):0.04618551908):0.06080716826):0.07475686708,((GCF_001078495.2:0.06505987269,GCF_002504085.1:0.05550847827):0.4938817447,(GCF_002288285.1:6.625481611,GCF_001713415.1:1.618398988):0.8893949705):0.1400097558):0.3172001016):0.250456975):0.2048589413):0.2239733673,(((GCF_002355275.1:0.620828318,(GCF_000715175.2:0.03835720055,GCF_000016765.1:0.0198809016):0.5330776461):0.7887251617,(GCF_002151445.1:1.760019903,GCF_000347675.2:2.873868696):1.109806319):0.1650263326,(GCF_000218875.1:1.402191611,(GCF_000175255.2:0.02399700785,(GCF_000277755.1:0.1487975803,(GCF_002158845.1:0.05092815222,(GCF_000024245.1:0.05489413409,(GCF_000576165.1:0.002900927548,GCF_003052025.1:0.09682598389):0.04918680508):0.005425153182):0.01150034507):0.007712241328):0.9566951961):3.747175751):0.1768148259):0.3327442719,GCF_001890385.1:2.616516301):2.381784698,(((((GCF_003008515.1:2.454960264,(((GCF_002355335.1:2.915939305,(((((GCF_000177255.2:6.256201287,((GCF_000020445.1:0.1183999499,GCF_000195775.1:0.1218090175):0.3178156067,(GCF_003031245.1:0.1754728632,GCF_003031265.1:0.1756769625):0.3032188859):0.4057676194):0.8793132814,(GCF_000013685.1:0.7872518567,GCF_000013365.1:0.7377699415):0.3872557386):0.5397648196,(GCF_000013745.1:1.147582301,GCF_000014825.1:0.9945125322):0.4887466026):0.4680793816,(((GCF_002831585.1:0.8069972535,GCF_001693385.1:1.051007715):0.2998192,((GCF_000296215.2:0.532622213,((((GCF_002278135.2:1.820473969,(GCF_002266435.2:1.760695041,GCF_002266465.2:1.688014353):4.826167488):1.060325374,GCF_000284275.1:2.611767417):0.2705023141,(GCF_001887695.1:0.223709289,GCF_000284375.1:0.2406079163):0.3464056478):0.1319782592,(GCF_003183845.1:0.03582157466,(GCF_001908315.1:0.03997442378,GCF_001549695.1:0.04662870656):0.05535621873):0.3778723443):0.1710942603):0.7022549168,(GCF_000015165.1:0.4859053902,(GCF_000026145.1:0.4098244666,(GCF_000344805.1:0.6144259408,GCF_900176205.1:0.3593155314):0.102567698):0.1196074157):0.9641431837):0.2341087361):0.2648790296,(GCF_000012725.1:1.132821169,GCF_000013885.1:0.7486274839):1.376747266):0.1469782472):1.089375651,(GCF_002119765.1:2.37723751,GCF_001579845.1:2.009502842):0.6346777389):0.5724306063):0.5554349116,(GCF_001402875.1:2.412750615,(GCF_000092925.1:1.538072294,(GCF_000010525.1:1.17595731,GCF_000017645.1:1.292457407):0.7798977045):0.6567943686):0.3674632568):0.2453999234,(((GCF_000304315.1:2.275226495,(GCF_002752655.1:1.734288922,GCF_002117405.1:2.729404086):0.3475245908):0.855484625,(GCF_000019845.1:3.758641954,GCF_000021745.1:1.956132353):1.150116722):12.51100313,((GCF_001271345.1:0.2041568189,GCF_001887265.1:0.4780185494):1.542096437,((GCF_002220095.1:0.9661603956,(GCF_001713455.1:0.6937139372,(GCF_001741865.1:0.8199689757,GCF_001562255.1:0.8991345161):0.3653625189):0.4753222618):1.729899003,((((GCF_003173775.1:0.4986907891,(GCF_001548015.1:48.24349071,GCF_003173755.1:3.052614046):0.8753003425):1.146680215,(GCF_000019365.1:0.4887124132,GCF_000022085.1:0.5449238211):0.4533245858):0.3945675463,(GCF_003173715.1:0.7780168225,(((GCF_000083545.1:0.07060447906,(GCF_000022685.1:0.07854609799,(GCF_001542815.1:0.2050779378,(GCF_000021845.1:0.07150145503,(GCF_001971665.1:0.07304754092,(GCF_000018845.1:0.06830818214,(GCF_900234795.1:0.006990712235,GCF_002117815.1:0.002608197409):0.06695993863):0.01255439792):0.01509719081):0.008153751057):0.004542017264):0.005663365549):0.3219877439,(GCF_002355515.1:0.200688358,(GCF_000019945.1:0.2090774597,GCF_003111705.1:0.31042426):0.04236162961):0.08634089853):0.5530526269,(GCF_003173735.1:0.4016072554,((GCF_001854385.1:0.01432486332,GCF_000019725.1:0.01253935629):0.1329081715,(GCF_003254375.1:0.03792146049,GCF_001936175.1:0.02649384297):0.1913589842):0.3460208042):0.1558062924):0.148728536):0.4239135139):0.5295804508,(GCF_002741015.1:1.010866204,GCF_003151255.1:0.9898132349):1.132367577):0.4025166444):4.85182112):0.4719025163):0.3214423612):0.3327427093):0.7723768389,((((((((GCF_001578105.1:1.070481886,GCF_002043005.1:0.9409803486):1.777923681,((GCF_000496595.1:3.219786348,(GCF_001021085.1:1.783812517,(GCF_000829355.1:0.005595776762,GCF_000590865.2:0.008695530077):1.684817709):2.23803702):14.35566905,(((GCF_000016265.1:4.169567311,(GCF_002944315.1:1.022102409,GCF_002277895.1:1.592676509):0.2600189977):0.9283170624,((GCF_001908375.1:0.7159857503,(GCF_001908615.1:0.1887919819,GCF_000816845.1:0.359218742):0.9205433995):1.714780303,((((GCF_002117725.1:0.04539542039,(GCF_001664145.1:0.06708042015,GCF_001664525.1:0.03652468852):0.02078404261):0.2177519155,(GCF_002117485.1:0.3200458405,(GCF_000092045.1:0.02459260686,(GCF_000442435.1:0.02891833691,GCF_002119845.1:0.02001119392):0.03409625265):0.273235429):0.07413254215):0.3097713604,((GCF_001664105.1:0.09083172265,(((GCF_000020265.1:0.02410222455,((GCF_001664425.1:0.01411859924,GCF_001664165.1:0.04064701129):0.007935342827,(GCF_001664405.1:0.002148507783,GCF_001664445.1:0.002052158258):0.03099617883):0.00469932365):0.02390099352,(GCF_001664185.1:0.03261038364,(GCF_001664125.1:0.05993637948,GCF_001664205.1:0.1035473651):0.01517628366):1.543890777e-05):0.05177070681,GCF_000172715.2:0.07782613215):0.01866864042):0.1658575364,(GCF_000172695.2:0.1036694328,(GCF_000698845.1:0.07798730098,GCF_000816125.1:0.07409746122):0.03822909639):0.1601641581):0.1438556184):0.1299982859,(((GCF_002953715.1:0.168127312,((((GCF_000517605.1:0.1954795336,GCF_001890425.1:0.1490311173):0.03644001564,GCF_002240185.1:0.1396378861):0.03704186847,GCF_000023185.1:0.2360100281):0.02169121363,GCF_000009265.1:0.1705788862):0.1158455608):0.03207070913,(GCF_003290405.1:0.07772686693,GCF_002243365.1:0.07427942108):0.1346231785):0.2300345357,((GCF_001664485.1:1.038096335,GCF_000021345.1:0.4634793099):0.157778658,(GCF_000520875.1:0.3873918607,GCF_000172795.2:0.4392410232):0.09411755597):0.1286094211):0.1291345159):0.839032095):0.3008383653):0.6133198121,(((GCF_001652565.1:0.4967269878,GCF_001713395.1:0.754414247):0.7493156446,(GCF_000697965.2:1.030007259,((GCF_000017145.1:0.7950484335,(GCF_002197105.1:0.04146350357,(GCF_002197085.1:0.01751979457,((((GCF_002197445.1:0.02804114557,GCF_001050915.2:0.03020817257):1.714463466e-05,GCF_002197045.1:0.0154288797):2.004094033e-05,GCF_000218265.1:0.02925681677):3.624941606e-05,(((((GCF_002197465.1:0.01167683553,GCF_000346065.1:0.00989918592):3.671691137e-05,GCF_000147775.2:0.01394378717):3.633207019e-05,((GCF_002197065.1:0.006246941474,GCF_002197145.1:0.008791543629):3.10400688e-05,GCF_002197025.1:0.006188156772):2.877012858e-05):5.564365937e-05,(GCF_002302355.1:0.0047100962,GCF_002215195.1:0.004906061113):2.316254453e-05):0.008478647751,GCF_000320385.2:0.01025782683):0.01467640621):1.894506233e-05):0.01998512391):0.3773089073):0.5165416894,(GCF_002288525.1:0.9575608286,((GCF_000018545.1:0.2645320791,(GCF_003100575.1:0.07339348859,(GCF_002288485.1:0.05252559736,GCF_003177055.1:0.01244204541):0.0283115834):0.2663446776):0.2636922153,((GCF_002944405.1:0.03105189116,GCF_002288505.1:0.01960511345):0.3422215134,(GCF_000705595.2:0.05766123434,GCF_001889105.1:0.06279924176):0.2645702511):0.2589976744):0.2539181561):0.1414293361):0.4245962266):0.4987060068):0.2415484224,((((GCF_001551895.1:0.05007999034,(GCF_002814035.1:0.08073454581,(GCF_001691455.1:0.06004446526,GCF_000499645.1:0.05298539537):0.02883352678):0.01509938309):0.4235739882,(GCF_002943835.1:0.2887608641,GCF_002005205.3:0.3267822656):0.08178014207):0.08973626966,(GCF_000092025.1:0.6462508223,(GCF_000192635.1:0.09045048261,GCF_000971565.1:0.07591657429):5.078702982):0.2001905812):1.493812179,((GCF_000016285.1:7.040285544,(GCF_001713475.1:2.197056291,GCF_002600635.1:1.871335052):0.4567914018):0.5725457785,(GCF_000967425.1:2.721884455,(GCF_000731295.1:0.2542307724,GCF_000731315.1:0.2729187089):1.265259885):0.4638557234):0.180344675):0.308365873):0.1765237028):0.2035704076):0.3987877024):0.3594535297,GCF_001011155.1:5.079064348):0.6170496845,(((GCF_002764115.1:2.169225002,((GCF_002278035.1:8.212725467,(GCF_001652485.1:0.9167893981,GCF_002025625.1:1.04941687):9.099414416):12.31078053,(GCF_000017405.1:0.7588714677,(((((GCF_002749475.1:0.009069211649,(GCF_000740435.1:0.005484784043,GCF_003010715.1:0.004373024495):0.004705325342):0.003416224055,(GCF_000699025.1:0.003978056837,GCF_000698345.1:0.003982131095):0.008634815062):0.004062257357,(GCF_000590795.1:0.01448434752,GCF_000740275.1:0.005539087584):0.002302302751):1.937009328e-05,(GCF_000740235.1:0.004376301802,((((((GCF_002191235.1:0.002656107695,GCF_000227645.1:0.0076525572):2.019400404e-05,(((GCF_000192885.1:0.003107597108,GCF_002263015.1:0.003012364103):2.227764401e-05,(GCF_002191335.1:0.00331244225,(GCF_002895105.1:0.003179222852,GCF_002191615.1:0.003934294636):2.240416296e-05):2.302561785e-05):2.104851335e-05,GCF_001307475.2:0.002956338185):4.371884535e-05):2.070526836e-05,GCF_001431745.1:0.003715516993):0.007855419896,(GCF_002191355.1:0.04965654561,(GCF_001715485.1:0.05140890446,GCF_002191375.1:0.06718299651):0.0005562935846):0.05302750797):0.005390631704,((GCF_002262995.1:0.02387466612,(((GCF_000054005.1:0.006827626905,GCF_001296965.1:0.01441366377):3.633829487e-05,GCF_003290345.1:0.00428876457):0.004150991031,(GCF_000740215.1:0.005413682142,GCF_000740295.1:0.004034292803):2.902105702e-05):3.034961291e-05):0.004694385548,GCF_000740155.1:0.01521343906):0.008477544051):0.002864439915,GCF_000016845.1:0.02106221109):2.058259399e-05):2.142218156e-05):0.06734392599,((GCF_900095155.1:0.08257017934,(GCF_001971625.1:0.07028482143,GCF_001971805.1:0.09514607918):0.01337689558):0.01514813581,GCF_900000005.1:0.1219907201):0.01725871385):0.8404067382):0.4008704296):1.151530443):0.1842845259,((GCF_002007565.1:1.486130215,(GCF_002007485.1:0.1078038991,GCF_002007505.1:0.1282032408):1.542011232):1.604848655,(((GCF_000341355.1:2.666420031,(((GCF_900475345.1:0.0108862201,GCF_000046685.1:0.0228620207):1.638163787,(GCF_001291465.1:0.0258786346,GCF_000046705.1:0.01748738927):7.316809549):0.375990325,(GCF_000341385.1:1.316459941,(GCF_000196435.1:0.8809760868,GCF_000022725.1:0.7077159121):0.9261197072):0.289821008):1.071798476):0.2182723022,(GCF_001281405.1:3.237588715,GCF_002022505.1:1.664385447):0.3329548293):0.1836191901,((GCF_002810325.1:0.1951343652,(GCF_002022485.1:0.02298607642,GCF_002022585.1:0.04029208651):0.1643016848):0.6510466012,(GCF_000253015.1:0.3780634182,GCF_002022665.1:0.5137123527):0.3414353057):0.9200064611):4.158058374):8.785006426):1.492001758,((GCF_001889605.1:19.58518743,((GCF_001686985.1:0.7160420883,((GCF_001676765.1:2.598553158,GCF_000009625.1:45.31021581):2.534416111,(GCF_000176035.2:0.4450981636,(GCF_000230995.2:0.5825360319,((GCF_001618825.1:0.04654592478,GCF_000185905.1:0.04251066786):0.01806829744,(GCF_001672455.2:0.04420455613,GCF_001618845.1:0.05573786516):0.01050054798):0.6199649939):0.1098023068):0.04762918146):0.3695834727):0.9240375829,(GCF_003071665.1:0.8551548511,GCF_001605015.1:0.97009976):1.089162166):0.7420680754):0.4505152079,(GCF_003296175.1:14.37564266,GCF_000014245.1:6.089971785):1.886069635):0.6354411902):0.2774905754):0.2821080113,GCF_001442755.1:2.994732038):0.3728919863,GCF_001953055.1:4.019483255):0.519829468,(GCF_003433515.1:5.849562669,(GCF_000230555.1:2.609087379,(GCF_002949085.1:2.16645801,GCF_001402915.1:2.12186514):0.7481956623):0.41959128):1.41884532):0.2324790362,(GCF_900231165.1:2.647464282,(GCF_003432385.1:2.689376279,((GCF_002237595.1:0.9577347381,(GCF_001579905.1:0.07902744298,GCF_001999245.1:0.07150337513):1.024367687):1.525484304,(GCF_000192745.1:1.145456365,GCF_001484065.1:1.535859682):0.4253940992):0.7037045476):0.5406733199):0.5392680033):0.4944590681):0.5756459962,((GCF_003071365.1:0.6781303584,GCF_000828475.1:0.5966237945):3.486891619,(GCF_000166055.1:4.079222833,(GCF_000253295.1:1.542645529,(GCF_000143145.1:0.9325207702,GCF_000230975.2:1.212041797):0.7825543131):3.328692576):0.4536790632):0.5759483059):0.2641866415,(GCF_000017565.1:2.313352174,GCF_003330885.1:4.964431048):1.88731298):0.4742612118,(((GCF_001870665.2:4.350088201,(((GCF_001620265.1:4.555492197,GCF_002356635.1:26.66803808):1.138750389,((GCF_002407205.1:0.8888380457,((GCF_000015985.1:0.1506713997,(GCF_001576595.1:0.009147580063,GCF_003324715.1:0.008496765905):0.1441623662):1.257227123,(GCF_000016405.1:0.09817582955,GCF_003429265.1:0.1175701928):0.8371201234):0.4958860474):1.810704368,(GCF_003071405.1:6.102974098,GCF_003060865.1:5.411527663):2.445848734):0.7787369164):0.5362862249,((GCF_001940525.2:1.578050388,(GCF_001856665.1:0.8319103705,GCF_000021865.1:1.01239612):0.4526049976):0.3509504251,((GCF_002105555.1:1.253689766,GCF_003324675.1:1.304101292):0.3592387115,((GCF_000444995.1:2.214586437,(GCF_000203895.1:0.7106192258,(GCF_002749495.1:0.06762053798,GCF_002073635.2:0.06624090208):0.9921545843):0.3288010392):0.2878951659,((GCF_002847445.1:1.092364931,GCF_002847305.1:1.487391818):0.6103845633,GCF_002865605.1:1.608277996):0.3075932149):0.19230357):0.5613388792):0.1469005425):0.3719967697):0.2497699815,((((GCF_000738435.1:15.72611467,GCF_000812665.2:14.39846374):16.79421301,((GCF_000018145.1:2.90446501,(GCF_000590925.1:2.400158856,GCF_000013565.1:3.661044708):0.9127680845):0.6058151806,((GCF_002504165.1:2.966769827,(GCF_001305615.1:2.182981967,(GCF_002079305.1:1.999547938,(GCF_002073975.1:0.5885634573,(GCF_001633165.1:0.1321845724,GCF_001548075.1:0.2416050737):0.3855128683):1.575954985):0.7542953788):0.503401596):0.4600809974,(((GCF_003008555.1:2.54646529,(GCF_000011965.2:6.214105874,((GCF_000014065.1:0.7935390448,GCF_000376545.2:0.9289097449):1.846783168,(GCF_001678945.1:1.947442137,(GCF_001888185.1:1.301018173,((GCF_001969345.1:0.09575916423,(((((GCF_002891965.1:0.1088811659,(GCF_002891665.1:0.06940974789,GCF_002892205.1:0.05155307806):0.08440473904):0.02712153183,(GCF_002892185.1:0.1075909576,GCF_002892125.1:0.1207290079):0.02197289202):0.008113378037,(GCF_002892085.1:0.1505293688,GCF_002891945.1:0.1546671596):0.1189251475):0.0093161624,(((GCF_002892165.1:0.04782787471,GCF_002892265.1:0.09760116941):0.157178984,GCF_000154745.2:0.2041164023):0.0231209293,GCF_000154765.2:19.0545541):0.04614257235):0.02291685943,GCF_002892225.1:0.1703981269):0.04092852098):0.4193692885,((GCF_002891905.1:0.1906249595,((GCF_002891925.1:0.01331612169,GCF_002412045.1:0.007302569955):0.2284139098,(GCF_002892245.1:0.1128093078,GCF_002407245.1:0.09403779128):0.1586200351):0.04587109173):0.2399973936,(GCF_000511385.1:0.1780818437,GCF_002381385.1:0.1760503727):0.4876838745):3.285573427):0.484737156):2.122593008):0.2844186814):1.141629971):0.4956594809):0.3415537804,(GCF_003352045.1:4.010454961,(GCF_001969365.1:3.071244421,(GCF_002222635.1:3.542053618,((GCF_002983865.1:1.358883282,GCF_000154785.2:1.938688757):3.043673405,(GCF_001886735.1:4.127730666,(GCF_003352105.1:5.072619413,(GCF_003352065.1:4.479782456,GCF_003352085.1:5.080678398):1.347733164):1.462369525):0.5766690056):0.6261371103):0.6795509951):0.4616425105):0.7562033391):0.4502293268,((GCF_002080415.1:0.1374262886,GCF_003288315.1:0.1377505454):8.02010212,(GCF_001046955.1:2.379713259,(((GCF_001687105.1:0.9176774032,GCF_003111685.1:0.7669356994):0.9627145368,(GCF_001975705.1:1.177376283,GCF_001969385.1:1.251414803):0.5080630246):0.5789787057,(GCF_002237555.1:2.722361045,GCF_002814095.1:2.605970413):0.9810613951):0.6206822227):0.3358018725):0.2421912387):0.3541671836):0.1652455494):0.240302915):0.2279166734,(GCF_001308265.1:4.851840556,(GCF_002407265.1:3.034346297,GCF_000819565.1:1.849157501):0.9390293949):1.501992619):0.1947067471,(((GCF_002850435.1:0.3106834246,GCF_001908835.1:0.324851724):2.93104599,GCF_002117445.1:2.90584797):0.5297122649,(GCF_002158905.1:2.314694168,(GCF_001187845.1:1.694788966,(GCF_000155675.2:0.9324804106,GCF_000155735.2:0.8099973668):0.959591076):2.323857387):0.6553915972):0.7062768074):0.4994788342):2.549917573,(GCF_000152825.2:7.103458732,(GCF_000014745.1:4.26367394,((((GCF_002749615.1:1.30254152,((GCF_000092285.1:0.4542222831,GCF_002310295.2:0.4864776161):0.5794849638,(GCF_000019145.1:0.817681904,GCF_001414055.1:0.9471483813):0.4935312548):0.8790812901):0.4125449779,(GCF_000017265.1:1.222986728,GCF_003150835.1:2.029471842):0.6534128882):0.394184047,(((GCF_002002865.1:0.5094031609,GCF_000144605.1:0.5055094598):1.002125511,(GCF_000635915.2:1.27734213,(GCF_002208825.2:0.1470320133,GCF_001636925.1:0.1452679344):0.9775435615):0.3069786471):1.322194009,GCF_000175215.2:3.174224414):0.3627924628):1.397928095,(GCF_000023785.1:7.596152702,(GCF_000013025.1:2.954863703,GCF_001854405.1:3.64401628):1.063542538):2.140761844):0.2973477375):0.3830755773):0.3201777635):0.3362623099):0.4417095628):0.4916385177,GCF_000264455.2:5.208054503):0.3377228693):0.3841966288):0.3526426137,(GCF_002117145.1:11.50107698,GCF_000742835.1:9.903747069):5.291478064):0.6206426071,((((GCF_003015145.1:14.33345913,((((GCF_900327245.1:0.09670770626,GCF_000063545.1:0.3021998599):0.1179965289,(GCF_900327255.1:0.2819708961,(GCF_900327275.1:0.147928772,GCF_900327235.1:0.1516446585):0.05006376188):0.006702446248):0.08154146066,(GCF_000010205.1:0.03576977729,GCF_900327265.1:0.02882638426):0.03885026178):10.24841932,((GCF_002285905.1:0.3574259715,(GCF_002078315.1:0.0144330386,(GCF_000018245.1:0.01580465733,GCF_000012385.1:0.06115930314):0.002278888619):0.4725593401):1.715673686,((GCF_000014345.1:0.08045484823,GCF_000283915.1:0.0700265924):1.162686965,((GCF_000277285.1:3.104909918,(GCF_000277245.1:0.01187248435,GCF_000363905.1:0.008233444011):0.8114586068):1.859029335,((((GCF_000016625.1:0.004227263267,(GCF_001442475.1:0.001702907489,GCF_000284075.1:0.001503326772):0.003481230553):0.005615914197,(GCF_002357215.1:0.0080306816,(((GCF_000007025.1:0.00438588899,GCF_000284195.1:0.004178736164):0.0007138775573,GCF_000237845.1:0.00245281638):0.0007037474626,(GCF_000021525.1:0.01661184439,(GCF_000283995.1:0.007375647706,(GCF_000283935.1:0.004355905959,(GCF_000283955.1:0.001027301662,(GCF_000283795.1:0.001628291963,GCF_000283775.1:0.002245478009):1.110964618e-05):0.007869500758):0.004560148627):0.01679886119):0.002673187161):0.004693094879):0.003079878217):0.0004302481682,(GCF_000284175.1:0.009952581417,(GCF_000284055.1:0.0006558593478,GCF_001273795.1:0.001044556769):0.009485572105):0.0004380586758):0.01405605976,(GCF_000499665.2:0.2167505364,((GCF_000018205.1:0.3122749191,GCF_000284155.1:0.1578306342):0.1577656711,GCF_000012145.1:0.1609827399):0.1168561337):0.03458375002):0.2055261895):0.459824165):1.42391344):4.727374014):1.554015914):2.233585936,(((GCF_000632985.1:4.896150515,(GCF_000013165.1:0.9650758757,GCF_000022525.1:0.7879201045):5.288414664):28.34101019,((GCF_001931755.2:5.164936382,((GCF_000376585.1:2.017256756,(GCF_000022285.1:0.06516208705,(GCF_000376605.1:0.1384883857,(GCF_000953315.1:0.01426718784,GCF_000008025.1:0.03767283511):0.1000732999):0.04989419758):0.9730812467):0.5351616219,((GCF_000306885.1:0.02766057577,GCF_000530755.1:0.03514050529):2.471673196,(GCF_000008385.1:2.029884942,GCF_000829315.1:1.618967461):0.3237961104):0.7013841874):1.464181788):6.114013822,(((GCF_000050405.1:0.07153545528,GCF_000050425.1:0.09792490129):2.219898035,((GCF_002879995.1:0.005084568864,GCF_000012565.1:0.01009653422):1.527457292,(((GCF_000632905.1:0.007861795044,GCF_000013145.1:0.007858702416):0.002544749486,(GCF_000632885.1:0.007343535955,(((GCF_000632925.1:0.01120318132,GCF_000632865.1:0.01275769471):0.002998928428,GCF_000632945.1:0.004947708488):2.379446512e-05,GCF_000632815.1:0.01192020212):0.006586941225):2.432668798e-05):1.195084697,(GCF_000632845.1:0.5196385791,GCF_000508225.1:0.5068470052):0.8075279801):0.4631893657):1.070499096):2.732446383,((GCF_000689635.2:0.139664753,(GCF_000439775.1:0.005778720691,(GCF_000439755.1:0.006679259624,GCF_000013125.1:0.003481692878):0.003346775151):0.1084005564):5.343846713,(GCF_000024505.1:3.052870765,(GCF_002214625.1:1.529552406,(GCF_000011945.1:0.04648335036,GCF_000020305.1:0.02546538606):1.206316226):1.276428777):5.657969679):10.46633973):3.488752095):3.101936571):3.228055643,GCF_003072485.1:30.42033036):0.9087448652):0.5648283229,(GCF_000746585.1:8.887220356,(GCF_000730245.1:7.299180651,GCF_000219355.1:9.961487931):3.65442114):0.7892808629):0.7169965212,(GCF_000299115.1:21.27802843,((GCF_000012345.1:10.07021911,GCF_000299095.1:5.480982758):8.633652283,(GCF_000195085.1:8.941634069,GCF_002688585.1:8.714873323):2.925009089):5.161733445):3.719708648):15.21194212):1.048697264,GCF_000014865.1:11.80225289):0.7807068493,(((((GCF_003184265.1:3.774294694,(GCF_002355415.1:2.718158528,GCF_002355735.1:2.364972828):1.052393551):1.018031015,((((GCF_000012745.1:7.190488863,(((GCF_000025705.1:5.468831124,GCF_000145255.1:8.782111766):3.553702413,(((GCF_000355765.4:4.448658405,(GCF_000196355.1:8.715466565,GCF_000619905.2:4.89428665):1.579770575):2.290966504,((GCF_000219585.1:4.798280306,(GCF_001455205.1:1.364234046,GCF_000175095.2:1.369540518):6.030450375):5.791293069,(GCF_001007935.1:9.297872953,(GCF_000009145.1:5.24554812,GCF_000014765.1:5.582611749):8.465636503):3.042536533):6.149395344):5.503994857,GCF_002162035.1:10.89604166):1.592356647):0.5826684397,(GCF_000981505.1:15.36869499,((GCF_000023705.1:4.339469234,GCF_000093025.1:5.016234023):6.040676295,(GCF_000953015.1:8.731223878,(GCF_000013705.1:31.2425676,(GCF_000023745.1:0.3154964098,GCF_000183115.1:0.3703150468):5.69714191):3.520661383):0.7716196231):1.09946065):8.914150831):3.292283204):1.679096052,((GCF_000828635.1:6.304159891,GCF_001713355.1:6.863353899):1.453679318,((GCF_002872475.1:5.648234192,((GCF_000025965.1:3.582960009,(GCF_001190925.1:2.937057789,GCF_000349945.1:3.419225129):0.9709654671):1.361583555,((GCF_003054515.1:0.1347980639,(GCF_003345255.1:0.4459770183,GCF_002863805.1:0.2503079129):0.105745059):6.114903099,((GCF_002354895.1:2.84235682,((GCF_003030465.1:1.103881366,GCF_001922305.1:1.117621287):1.951077724,(GCF_001051995.2:3.498743427,GCF_000021765.1:2.908564212):0.6616247424):0.8629627604):0.8696598948,((GCF_003111665.1:11.67724604,GCF_003111645.1:8.104409042):68.11810775,(GCF_001682385.1:2.444875,GCF_000061505.1:4.012159971):70.2064015):12.56251643):0.7389587588):0.5926251387):0.709263673):2.067518712,(GCF_000024165.1:10.57274141,(GCF_000236665.1:5.35506589,GCF_000012425.1:8.866714063):1.494819891):1.631804571):0.6189758915):1.289997262):0.6356543229,(GCF_001953215.1:1.738929843,(((GCF_003339525.1:15.9936316,(((((GCF_002752675.1:0.6056194283,(GCF_001865675.1:0.083893301,(GCF_002002885.1:0.08997674284,GCF_002327145.1:0.1273248991):0.06421358267):0.7251115151):0.2482905456,((GCF_001191005.1:0.4422965873,(GCF_003293715.1:0.08619936644,GCF_003028855.1:0.1033741807):0.3398862271):0.2758708331,(GCF_003143515.1:0.4302839856,(GCF_001941825.1:0.3823079172,GCF_001412595.2:0.3075626614):0.2474118775):0.3294581249):0.1303590283):0.306554332,(((GCF_000013625.1:0.6998348342,(GCF_900130075.1:1.021108017,GCF_000026125.1:1.324884771):0.4435586727):2.220526662,((GCF_001584145.1:0.8827504956,((GCF_001584225.1:0.3510510331,GCF_001584185.1:0.3219467546):10.30187262,GCF_000786695.1:1.814713746):0.3311651795):2.48039043,((GCF_001267925.1:1.704569517,GCF_002257565.1:13.14959532):3.637820671,(GCF_002025725.1:0.8252801754,(GCF_001483945.1:0.6221286887,GCF_001721865.1:0.3895327523):0.7047008305):1.66324143):0.7843334692):0.1355682659):0.08364179999,GCF_001278785.1:29.80683581):0.6461271342):0.1811828434,GCF_002127965.1:2.345099871):0.629484984,((((((GCF_002393425.1:0.02040211275,(GCF_000959725.1:0.03059225319,GCF_000194745.1:0.030687651):0.006000585205):0.2418045529,((GCF_001411805.1:0.00844661549,GCF_000835205.1:0.01241679561):0.08904934915,GCF_000022645.2:0.1184146679):0.1271729762):0.160819331,((((GCF_000756005.1:0.0015605752,GCF_001718995.1:0.001489314594):0.02128287611,(GCF_001718755.1:0.008839828293,(GCF_000010545.1:0.03281860865,GCF_000959525.1:0.008100433497):7.880976441e-06):0.01934730402):0.09555754947,(GCF_000959505.1:0.1342355276,((GCF_001718415.1:0.01728462219,GCF_000755725.1:0.0138589748):0.1203137491,((((GCF_001718395.1:0.02902168901,(GCF_002407525.2:0.04044267583,GCF_001718835.1:0.1188552767):0.007617199701):0.05608197609,(((GCF_001718535.1:0.05716028833,((GCF_001999785.1:0.01767723981,(GCF_003076415.1:0.02527811196,(GCF_000019505.1:0.02626732043,(GCF_001999825.1:0.6728379111,(GCF_002007585.1:0.01354518189,GCF_000203955.1:0.02653718359):0.009344828584):0.005043914423):9.235978198e-06):0.004530914792):0.03260685272,(GCF_001522585.2:0.08188083009,(GCF_000009485.1:0.009523707149,((GCF_001606135.1:0.006567608831,GCF_001484665.1:0.007072801646):0.001959509637,(GCF_001718895.1:0.008233572484,((GCF_000236215.2:0.005508502231,GCF_001999885.1:0.008252774259):0.001719790754,GCF_001606115.1:0.008070473761):0.0005561207204):8.497974154e-06):0.002284467396):0.03434343118):0.01116599195):0.03198271564):0.02376433911,(((GCF_000012945.1:0.1742865803,((GCF_001742165.1:0.1162714062,GCF_000701165.1:0.1094488832):0.01731771683,GCF_003330765.1:0.1357746288):0.007027859334):0.01623224537,(GCF_001028665.1:0.0982428468,GCF_002356275.1:0.7452474501):0.1002028216):0.008594368103,GCF_003233675.1:0.08195806014):0.0327088361):0.020964174,(GCF_001718555.1:0.07486353245,GCF_001718575.1:0.08699483396):0.02377100915):0.006081505131):0.05159431941,((GCF_001524645.2:0.04666364385,((GCF_001718315.1:0.04969408712,(GCF_001718335.1:0.03759893441,(GCF_001718795.1:0.01035331307,GCF_000764955.1:0.01166322735):0.113307729):0.02299456698):0.01810330589,GCF_001523915.2:0.0574423037):0.00339244659):0.03237580451,((GCF_003366075.1:0.1136760438,((GCF_000019925.1:0.02474052921,GCF_000959545.1:0.02658971857):0.0706393732,GCF_000292915.1:0.1092028184):0.0166517181):0.007532361067,((GCF_000262695.1:0.01016858323,GCF_000959445.1:0.01090893099):0.001610190889,(GCF_001718495.1:0.02450226343,((GCF_001718915.1:0.008938367997,GCF_001718815.1:0.01159336859):0.001788415408,GCF_001718775.1:0.007576517731):0.002863433104):9.493353877e-06):0.1609225208):0.01034608254):0.04390214254):0.07724145539,(GCF_001718955.1:0.1196835341,(GCF_002097715.1:0.07679981344,(GCF_001718655.1:0.03553426155,(((GCF_000959245.1:0.02361022422,(GCF_001718855.1:0.02247117016,GCF_001718695.1:0.04005480501):0.00274762964):0.005419453125,GCF_001718975.1:0.02265808501):0.02362983311,GCF_001718355.1:0.03150924504):0.03073335706):0.04073639957):0.05436943094):0.06362974044):0.07163863472):0.05020656827):0.02259729499):0.1390752667,(GCF_001718875.1:0.361924896,((GCF_001524445.2:0.005759352429,(GCF_001524625.2:0.009840511782,GCF_001532025.2:0.006052365595):0.002064986513):0.1611210251,(((GCF_001522135.2:0.01328018323,GCF_000755985.1:0.008689105987):0.05675674007,(GCF_001522635.2:0.06092884592,GCF_001523745.2:0.07117070485):0.0503499365):0.1106517842,(((GCF_000706745.1:0.007145007855,(GCF_003020025.1:0.004872645171,GCF_000764595.1:0.008531433623):2.754804605e-05):0.01774031988,GCF_000808035.2:0.01092295146):0.08086851531,((GCF_000959325.1:0.01526067219,GCF_000385525.1:0.0116140207):0.1087144683,((((GCF_002111145.1:0.02299133285,GCF_002111005.1:0.01575965568):8.415729955e-05,GCF_002111165.1:0.00605827364):0.007066932939,GCF_002111385.1:0.005338873188):0.002452098389,(((GCF_001318245.1:0.008250124249,(((GCF_000954175.1:0.004117738483,GCF_000757015.2:0.004907878064):0.000371089286,GCF_001277975.1:0.004384979094):0.0009508313778,((GCF_000756145.1:0.001371662449,GCF_000294635.1:0.001615347677):0.001279183252,GCF_002860065.1:0.001314753803):0.004563491418):0.001903640374):0.0007733022909,((GCF_000959345.1:0.005433614998,(GCF_000770395.1:0.009731303028,GCF_001887575.1:0.005962573466):0.002294909436):0.000527233595,(((GCF_000953095.1:0.00351258177,(GCF_000755925.1:0.00588095109,GCF_000757035.2:0.004129918386):0.0006926347384):0.002030006392,GCF_000770495.1:0.009682156527):0.0003899343511,(((GCF_001277895.1:0.006749559226,GCF_000260515.1:0.001554014263):0.001192593387,GCF_000959145.1:0.002754998903):0.002401128605,(((GCF_002843645.1:0.009457072698,GCF_002110965.1:0.001562186345):8.761284326e-06,(GCF_002111325.1:0.001472528249,(GCF_002111345.1:0.001921901949,(GCF_002110945.1:0.003644223253,(GCF_002111045.1:0.005383462734,GCF_002111265.1:0.001252800085):8.4143826e-06):8.411007061e-06):8.309314163e-06):8.42556123e-06):0.0009657132512,GCF_002111125.1:0.001570531658):0.002578919843):0.002272592588):0.0001171958785):8.242505043e-06):0.0006207480889,(((((GCF_001975085.1:0.007610527234,(GCF_000511915.1:0.005106293654,GCF_001975145.1:0.008593960326):0.000436649131):8.128252426e-06,(GCF_001975065.1:0.00588498687,GCF_000770515.1:0.007258651099):0.001164435866):0.0006154318621,(((GCF_000959185.1:0.006959381221,GCF_000959305.1:0.00795979886):0.001506892136,((GCF_000755905.1:0.001502824922,GCF_000755945.1:0.002717268044):0.004413315837,GCF_002111105.1:0.005168651176):0.0007201100618):7.817394897e-06,(GCF_002111365.1:0.007833336505,GCF_000012785.1:0.005232215939):0.0006971037877):8.654143045e-06):0.0002560972636,(((GCF_002346165.1:0.001277002826,(GCF_002346065.1:0.001243627228,GCF_000959405.1:0.001716093942):1.793641443e-05):0.0008178110171,(GCF_000959465.1:0.002823452974,GCF_000959625.1:0.001602460569):8.572962754e-06):0.009230227083,GCF_002111085.1:0.006347367943):8.213854304e-06):0.0006827930214,(GCF_000959205.1:0.01128211963,GCF_000959225.1:0.008293153807):0.001398366881):8.306115141e-06):0.0008492163344):0.1069702439):0.02369989316):0.07339441675):0.02284704981):0.09009373142):0.08548937369):0.1094942586):0.1656277375,(((GCF_001577465.1:0.01783498746,GCF_001557535.1:0.01699659963):0.7200071008,(GCF_000828875.1:0.04148125724,GCF_000236065.1:0.0282788609):0.4408963429):0.204763689,(((GCF_001865575.1:0.2064720546,GCF_000092885.1:0.1405656052):0.1689033863,((GCF_000148685.1:0.19415212,(GCF_000300095.1:0.02966710664,GCF_000176935.3:0.03612040988):0.1387015943):0.05926263028,((GCF_003330745.1:0.2313346013,(GCF_003330825.1:0.2756774614,(((GCF_000961515.1:0.4091276348,GCF_001634365.1:0.7387657582):0.09195939251,GCF_003368325.1:0.3009346234):0.1812079988,(GCF_000020125.1:0.1923408776,(GCF_002278075.1:0.1415747382,GCF_000756045.1:0.1613315597):0.04269679568):0.0424910184):0.05020539142):0.102165566):0.05122440473,(GCF_003330785.1:0.02993422702,GCF_001293045.1:0.02579878462):0.1425875513):0.0379670168):0.1672701133):0.1549581182,(GCF_001922345.1:0.4912190811,(GCF_000020045.1:0.318085055,((GCF_001611015.1:0.0783171066,GCF_000522545.2:0.06365577411):0.05524785108,((GCF_002902965.1:0.0371625555,GCF_003330805.1:0.03593092067):0.07468135382,GCF_002902925.1:0.06762234155):0.04418432376):0.2509921324):0.1909455116):0.08423308735):0.114093721):0.1449110689):0.5808686918,(GCF_001017775.3:1.280372457,(GCF_001465545.3:0.3292262378,((GCF_000815105.2:0.2377949671,((GCF_001029105.3:0.1711182815,(GCF_000934605.2:0.178611211,(GCF_000814845.2:0.08448881646,GCF_000972785.3:0.09476754205):0.1528268626):0.03067501804):0.1048002796,(GCF_001636275.1:0.005173053399,(((GCF_000504585.2:0.003868249036,GCF_000604065.3:0.007715135301):0.0003898066494,GCF_000590495.2:0.005006834243):0.002590498221,GCF_000767615.3:0.005110529187):0.001960786964):0.2407502079):0.0567142383):0.03501456068,(GCF_001027265.1:0.001183012466,(GCF_002951195.1:0.01705405625,GCF_001465595.2:0.01631235421):8.338714152e-06):4.492848932):0.0959617905):6.068234445):0.2516252642):0.2759174511,(((GCF_001281465.1:0.3152254876,(GCF_000832305.1:0.4960448106,((GCF_001854325.1:0.004404982584,(GCF_001854305.1:0.007835136394,GCF_001854285.1:0.00796285043):0.001703952016):0.3325696119,((GCF_000196015.1:0.01437858684,GCF_002944765.1:0.009462785145):0.4236549662,(GCF_000203875.1:0.2331318555,(GCF_000009285.1:0.0412800408,(GCF_002011925.2:0.1300446977,GCF_000219215.1:0.05744731733):0.01203186643):0.1408284237):0.08864268901):0.08215764742):0.03907211619):0.09915820546):0.2723984393,(((GCF_002162015.1:0.01175867451,((GCF_002894285.1:0.007203521921,GCF_001891105.1:0.001260596488):0.01206145163,((GCF_001887535.1:0.01038066732,(GCF_001663415.1:0.009761849342,GCF_001708525.1:0.002141423868):0.0004132770061):0.01078275771,GCF_000009125.1:0.006462079083):0.001213114385):0.00497540592):0.2175369608,(GCF_000283475.1:0.1646406191,(GCF_001587135.1:0.001750005406,GCF_001587155.1:0.001345771228):0.1994082153):0.04210454239):0.1761898118,((GCF_001628775.1:0.0119243275,(GCF_002393485.1:0.0136316588,GCF_000954135.1:0.1156800273):0.002267051436):0.2302430795,((GCF_000023425.1:0.1306635157,GCF_000020205.1:0.1421612162):0.1241405464,GCF_001653935.1:0.206849096):0.131091582):0.1644338395):0.3473581216):0.2293531959,(GCF_003065365.1:0.6722340208,(GCF_003261295.1:0.6854707301,(GCF_000019745.1:0.6281834004,((GCF_001874585.1:0.009967653242,(GCF_001874565.1:0.04497121335,GCF_000016345.1:0.006982825018):0.007533303271):0.4379891198,(GCF_000973625.1:0.3777881144,GCF_000342265.1:0.2314542216):0.4312241952):0.1289972061):0.462935971):0.630339099):15.73056318):0.1601360443):0.2225126799):0.1241467885):0.2138773536,((GCF_002028405.1:1.749280816,GCF_000092605.1:2.917182191):6.429149739,((GCF_001017435.1:0.7527977548,((GCF_000015725.1:0.9607635542,(GCF_003100395.1:0.841510866,GCF_000019785.1:0.7980484602):0.1450074392):0.05803416371,((GCF_002222655.1:1.019104657,GCF_000284255.1:0.6814183271):0.1714389055,((GCF_001477625.1:1.008547168,GCF_001483865.1:0.7664945382):0.2707716716,GCF_002762215.1:0.7670975609):0.118156484):0.08738579258):0.1207193225):0.2486185324,((GCF_000828915.1:1.362068071,(GCF_000263795.2:0.7624673383,(GCF_001761385.1:2.029715513,GCF_001713375.1:0.6553286589):0.3953720717):0.3223586162):0.2280493923,(GCF_000477435.1:3.578352671,((((GCF_001577265.1:0.3529154646,((GCF_003019815.1:0.1125835748,(GCF_000184745.1:0.1288979495,(GCF_000023345.1:0.05574117535,GCF_000463015.1:0.0713013271):0.1178192352):0.04469611554):0.02654477652,GCF_002291405.1:0.1074142424):0.109318001):0.287452266,(GCF_001955695.1:0.7884844811,(GCF_001955715.1:1.041082507,(GCF_000013605.1:1.128637874,GCF_001955735.1:1.374410604):0.4222815626):0.4406083213):0.203488672):0.1022969853,((GCF_000215705.1:0.4889153645,GCF_001580455.1:0.4865419646):0.3030110708,(((GCF_002158865.1:0.9352603374,(GCF_003008535.1:0.6770990191,GCF_001262075.1:1.510364944):0.268246706):0.1892338546,(GCF_001412535.1:1.176227589,GCF_001412575.1:3.218899058):1.710583288):0.1006932005,((((GCF_001714725.1:0.2134159397,GCF_000302535.1:0.1875417496):0.07353736101,(GCF_000015565.1:0.3918629959,(GCF_002176815.1:0.08857688741,(GCF_002157165.1:0.04469638288,(GCF_002157185.1:0.02198247834,GCF_002157145.1:0.02457118862):0.02902497043):0.09249305409):0.122892407):0.02509235638):0.1722523414,((GCF_000176855.2:0.09799793579,GCF_002441975.1:0.09925048992):0.3650756947,(((GCF_001753225.1:0.4120890516,(GCF_000018665.1:0.09649712281,(GCF_001886655.1:0.09456119415,GCF_000214395.1:0.09311668479):0.0497016054):0.357944445):1.456495302,(GCF_002056725.1:3.237253528,(GCF_000739375.1:0.3736027068,(GCF_000093145.3:0.08756095187,GCF_001406795.1:0.08586584595):0.2963089983):1.55329608):3.673975288):2.840154413,(((GCF_000179015.2:0.005685871384,GCF_000204645.1:0.005605681701):0.3550272445,(GCF_000015545.1:0.04534146952,(GCF_002214645.1:0.03546209838,GCF_000022305.1:0.04181025083):0.0292506867):0.4934085801):0.09355709025,(GCF_003008575.1:0.4904992826,GCF_003013695.1:0.3440454741):0.2487811007):0.1333619891):0.1142662571):0.1091220785):0.08252183678,GCF_003008595.1:2.067825619):0.1378883113):0.1059378412):0.07454404702):0.08784520462,(GCF_000013865.1:0.6131203471,GCF_000015505.1:0.700054444):1.155706002):0.09175808784):0.09749880435):0.3458236098):0.3950650171):0.3673057012):0.1504703656,(((((GCF_900089455.2:0.6353080757,((GCF_001676725.1:0.4232771468,((GCF_002119745.1:0.01787380086,GCF_002119725.1:0.01612744196):0.4280414062,((GCF_001676745.1:0.009958051863,GCF_001676705.1:0.01874728196):0.4224543278,(GCF_001704295.1:1.142721611,GCF_002119685.1:1.329465401):0.8369513521):0.2586788635):0.09013208564):0.3226315474,((GCF_002119665.1:0.4543897335,((((GCF_002119705.1:0.0183413609,GCF_001704355.1:0.01232711205):0.08896086409,GCF_003186185.1:0.003410098798):0.01852912281,(((GCF_000317955.1:0.002818534242,(GCF_003186595.1:0.005111883857,GCF_003184465.1:0.004832370011):0.00178845611):0.01820767463,(((GCF_000829175.1:0.001147772601,GCF_003184485.1:0.00130418122):0.001212818869,((GCF_003186265.1:0.01044974073,GCF_000195675.1:0.004660689341):8.852940798e-06,(GCF_003186685.1:0.002644201376,GCF_000317935.1:0.01351758395):0.0004071496517):8.156387135e-06):0.0005300684411,GCF_003186205.1:0.003347992057):0.003158381093):8.431163218e-06,((GCF_002892765.1:0.01108282317,(GCF_001307605.1:0.002886712471,GCF_002892725.1:0.002925070682):2.234694448e-05):2.113767721e-05,((GCF_002285975.1:0.001956854083,GCF_001986375.1:0.001974793379):1.398953631e-05,((GCF_001509895.1:0.003274220678,GCF_001986935.1:0.003142526674):2.516234376e-05,(((GCF_000306945.1:0.01010992574,GCF_001605625.1:0.003581954246):2.504522284e-05,GCF_001985825.1:0.003939279246):2.232531413e-05,GCF_000812165.1:0.003323714289):1.772423087e-05):1.836614719e-05):2.780541556e-05):0.01979997271):0.01337635376):0.3367872303,((GCF_002860045.1:0.007630634464,GCF_900078695.1:0.00621742575):0.5568073847,(GCF_000070465.1:1.106541645,(GCF_000765395.1:0.5706108506,(GCF_001698185.1:0.1161969325,(GCF_001078275.1:0.005255786908,GCF_001078295.1:0.00591633853):0.1262999592):0.1349700781):0.09384183244):0.2028365663):0.2296038137):0.09079159617):0.0588016103,(GCF_000067205.1:0.4069839343,((((GCF_000165835.1:0.1209655521,(GCF_002812705.1:0.2268374323,GCF_002966795.1:0.1870005776):0.08094351288):0.02775694658,(GCF_002205315.1:0.1508893393,(GCF_000783435.2:0.005642256606,GCF_001971645.1:0.01274787946):0.1655369565):0.02867031793):0.09830346743,(GCF_001558755.2:0.07124235573,((GCF_001514355.1:0.01154460894,(GCF_001051055.1:0.01297171,GCF_001558915.1:0.01314194922):0.002397844008):0.0547225341,(GCF_001457475.1:0.01118178842,(GCF_000758265.1:0.0102633517,GCF_001559195.1:0.01314051738):0.002187395348):0.06086269738):0.02712797441):0.115087077):0.1020633361,GCF_002902905.1:0.1753661598):0.223491843):0.05314244415):0.1319858398):0.1295273285):0.1504727864,(((GCF_000219915.2:0.3390928217,GCF_000521505.1:0.3962908154):0.6071455936,(GCF_000743945.1:1.968441468,(GCF_002984485.1:2.090621894,((GCF_002288205.1:0.004102606104,(GCF_000276685.1:0.003949463687,GCF_000185745.1:0.003256559784):0.003750264006):0.004555777467,(GCF_002288125.1:0.005127124107,(GCF_002288025.1:0.01056523173,GCF_002288245.1:0.003545378523):9.292404867e-06):0.003135568884):28.5345093):0.4060917014):1.369148782):1.171870765,((GCF_000612685.1:1.928395526,(GCF_002005365.1:7.605693844,(GCF_002242175.1:1.120150933,(GCF_002443155.1:0.1955296962,GCF_001641975.2:0.2105782575):0.4519000902):5.441150657):3.079056583):0.1547504428,GCF_000209655.1:1.826844626):0.1953999016):0.2268689127):0.08047612137,GCF_003058465.1:10.23030361):0.05187625608,(GCF_003072465.1:2.144030735,((GCF_000319245.1:0.6462987476,(GCF_000340865.1:0.6098654411,GCF_000340905.1:0.5458632354):0.2178163717):1.593898674,(GCF_000340795.1:3.327936307,(GCF_000340825.1:0.00622065222,GCF_000319225.1:0.05966208327):5.331639091):1.936023574):0.5562424904):4.878790095):0.5354587072,(GCF_000828975.1:1.393090956,GCF_001688905.2:4.281416803):0.4859350387):0.155508571):0.3158810583):0.2352888153):0.5300563626,(GCF_002892535.1:7.423772304,((GCF_001808185.1:4.24449269,GCF_000969645.2:6.093826713):1.454109428,((GCF_002002905.1:1.05969344,(GCF_000021025.1:0.04072599243,GCF_002215055.1:0.03904331078):0.9193194542):0.2468181613,((GCF_000283535.1:0.6259753431,(GCF_002848345.1:0.2506035991,((GCF_003325475.1:0.01815769452,GCF_003325495.1:0.01182150435):0.2319612972,(GCF_000007705.1:0.1818460131,(GCF_001855275.1:0.05671394695,GCF_002952135.1:0.07279579734):0.1331879363):0.05749891152):0.09264253757):0.4618267897):0.3095221482,(GCF_002951955.1:1.521692058,(GCF_000600005.1:1.645283179,(GCF_900187105.1:1.511983047,((GCF_002951835.1:0.7806634804,GCF_900475905.1:0.6854464438):1.041394419,((GCF_002237445.1:0.9263355343,(GCF_003351685.1:0.05304291999,(GCF_900475815.1:0.09769485413,GCF_003351545.1:0.08691142408):0.02164215894):0.7442118324):0.276518526,((GCF_900187305.1:0.6112877258,GCF_900086555.1:0.9429098808):0.5123824488,(GCF_002216145.1:0.8707788099,(GCF_002327085.1:0.792318831,(GCF_003351665.1:0.4030736982,((GCF_003028315.1:0.04213040373,GCF_002073715.2:0.05101709348):0.3653452877,(GCF_900475315.1:0.2445898794,((GCF_003355195.1:0.1732564524,((GCF_900186935.1:0.00513740543,(((GCF_001047225.1:0.004332692052,(GCF_000006845.1:0.007215073176,GCF_002073535.2:0.003842460066):1.00081955e-05):0.005664631129,GCF_002073615.2:0.003331502194):0.0009956137554,((GCF_900186875.1:0.001627177032,GCF_000020105.1:0.00129648027):0.001916695165,((GCF_001047275.1:0.003633217766,(GCF_000156855.2:0.002679828601,((GCF_001661135.1:0.003847051859,GCF_002073655.2:0.008269292353):0.005805612839,GCF_001047255.1:0.009152320669):0.001497225443):0.001279539152):0.001727484517,GCF_001661085.1:0.006540097728):0.001394976873):0.0004695445226):0.008252602292):0.1534299235,(((((((GCF_003355315.1:0.04979641465,GCF_003355295.1:0.06236245053):0.01425301751,((GCF_000152165.1:0.02331685096,(GCF_002073275.2:0.1123003706,GCF_001974965.1:0.03793005734):0.01705341117):0.01678874497,(GCF_001029835.1:0.1123582446,(GCF_000191465.1:0.5749526101,(GCF_001697105.1:0.03115268803,GCF_000191525.1:0.03051642273):0.0388356904):8.379177748):0.03134471276):0.0299630245):0.0172251012,GCF_003355375.1:0.05840429925):0.01550559061,(((GCF_003355395.1:0.07295171413,((GCF_000253215.1:0.006518619108,GCF_001750825.1:0.0101512411):0.03438165898,GCF_002073575.2:0.02834809748):0.05009074906):0.018911602,GCF_002073235.2:0.06873695106):0.0152138504,((GCF_000009105.1:0.05157831165,(GCF_000816165.1:0.01384048021,(GCF_000008805.1:0.001753044198,(GCF_002073595.2:0.002893880814,GCF_003355415.1:0.002597611529):9.957836225e-06):0.004190130933):0.08220450086):0.03756057665,((GCF_003355215.1:0.05586769498,(((GCF_003355255.1:0.006543342409,GCF_002951575.1:0.03927747106):9.205558802e-06,(GCF_003355275.1:0.01111439101,GCF_003355335.1:0.001251308244):9.335250174e-06):0.002681095592,(((GCF_001029815.1:0.001467029525,GCF_000191425.1:0.01639258276):0.04108624463,(GCF_000800235.1:0.02033324148,((GCF_001697405.1:0.01339311143,GCF_001697705.1:0.005900372714):0.0009570988738,GCF_002073675.2:0.03888124803):1.03422455e-05):0.001631713963):0.006151892756,(GCF_001697205.1:0.004789539049,(GCF_000787195.2:0.001967203152,GCF_000800355.1:0.001560546901):8.740064556e-06):8.694203217e-06):0.001122417817):0.0623636761):0.0161706544,GCF_000083565.1:0.0668364242):0.01700810854):0.004603528894):0.003777454711):0.00730726903,GCF_000026965.1:0.07253777184):0.00985999398,(GCF_000014105.1:0.06798136639,GCF_001698085.1:0.0660507279):0.006179346144):0.006586271276,((GCF_003355435.1:0.007338567662,GCF_000191505.1:0.02513985247):0.0841749058,GCF_001697125.1:0.08467202737):0.01263448458):0.4481752508):0.05925787683):0.3354521028,(GCF_000196295.1:0.05657843636,(GCF_002022745.1:0.1066494195,GCF_003351565.1:0.08294276679):0.02279688201):1.287958891):0.1499763398):0.09666988957):0.1237769536):0.2894883623):0.1850072656):0.09647114239):0.1059844401):0.1982216274):0.1885266674):0.3900859702):0.2271300594):2.221322195):0.2463833954):0.2915144005):0.2061079519):0.4222864157):0.7390577182):0.219213375,(((((((((GCF_000953435.1:2.395826612,((GCF_000292685.1:0.002527556596,GCF_000298385.1:0.002536563994):0.01044288868,(GCF_002849995.1:0.02154065728,GCF_002849975.1:0.02405194799):0.01373215577):4.002151099):1.922413803,(((GCF_000019885.1:0.006568296366,((GCF_000019865.1:0.005584695908,(GCF_000018745.1:0.002432882002,GCF_000367725.2:0.002226214108):0.004278516686):0.0008327128368,GCF_000017105.1:0.006256196937):0.001552793199):1.22982757,(GCF_001077715.1:1.179769493,GCF_000815025.1:14.65664411):0.8595514034):1.684439448,(GCF_002776555.1:3.006192536,(GCF_000512355.1:2.423036491,(((GCF_002848365.1:0.3286700824,(GCF_002073455.2:0.004742402015,GCF_002113845.2:0.004878009542):0.5495042):0.9281564759,(GCF_000953135.1:0.6878682586,(GCF_900187095.1:0.9056224453,((GCF_003004115.1:0.09508830088,(((GCF_003004195.1:0.009290269874,(GCF_003003515.1:0.001951876566,GCF_003003555.1:0.001917749157):0.004655116034):0.01519759626,(GCF_003004065.1:0.03364143585,(((GCF_003004255.1:0.0008283585024,(GCF_001886835.1:0.001039967655,GCF_003004215.1:0.001002040186):0.006521750457):0.005954473232,GCF_003003865.1:0.003708511896):0.007377796348,GCF_003003755.1:0.004892137391):0.002556973865):0.01547883464):0.00885415276,(GCF_001886795.1:0.03291012083,GCF_003004335.1:0.02469501703):0.006273228153):0.05658688593):0.1189408745,(GCF_001592705.1:0.002226265282,(GCF_900119765.1:0.001452907652,(((GCF_003004315.1:0.01645198025,(GCF_000306845.1:0.01685228635,(GCF_003003815.1:0.001381831424,(GCF_001652665.1:0.0009066759685,GCF_003004135.1:0.00601490578):5.34299469e-06):0.01229885674):0.03072952663):0.003955861999,(((GCF_000092625.1:0.009334474755,GCF_000092545.1:0.02912535248):0.06085143746,((GCF_000306865.1:0.02359147331,((GCF_003004295.1:0.005927226779,(GCF_001766335.1:0.001122442442,GCF_001766275.1:0.001398776699):0.03221246362):0.004310500975,GCF_900119785.1:0.008536339922):0.02043961802):0.00442417261,(GCF_001752825.1:0.002854601627,((GCF_001752965.1:0.00335915861,GCF_900119775.1:0.002468362474):0.003537342335,(GCF_001941585.1:0.001028779843,GCF_001753085.1:0.01192279262):6.803205163e-06):0.001275515142):0.03029653534):0.002392553619):0.008362026128,GCF_900186925.1:0.02453819996):0.03921669073):0.01161220898,GCF_900119755.1:0.002391646389):0.004082373209):0.005173642337):0.160246577):0.5520078303):0.2106401451):0.1182544993):0.4539229441,(GCF_900186965.1:4.372914097,((GCF_000953635.1:0.00331295693,GCF_002085735.1:0.01372244114):4.266037406,(GCF_900187355.1:8.889793033,(GCF_000953655.1:2.434089707,GCF_002240035.1:2.872307272):1.406158482):1.310483409):0.7352073184):0.4180721381):0.1263167059):0.2869326129):0.8796345194):0.1867080844):0.3132078246,((GCF_001880225.1:2.112207984,(GCF_000815225.1:2.4297542,(GCF_003290445.1:3.240586097,(((((GCF_003347095.1:0.6977328592,GCF_001275365.1:0.893418631):0.3904886425,((((GCF_000524575.1:0.02323497939,(GCF_000014605.1:0.003975227438,GCF_000009245.1:0.006192991437):0.01572670386):0.02633921796,GCF_000018925.1:0.05105211652):0.001271271222,(GCF_000833475.1:0.02406024193,(GCF_000023305.1:0.006912513762,GCF_000248415.2:0.007074848562):0.03505304404):0.00857953831):0.07673269877,(((GCF_000014645.1:0.008108557981,GCF_001880245.1:0.008315108224):0.009582897685,GCF_002952075.1:0.0259454765):0.004536945603,(GCF_001880205.1:0.01269667596,(GCF_000833355.1:0.02572233876,(GCF_000195535.1:0.01814076842,GCF_001865695.1:0.01421226612):0.0009667896042):0.006201683622):0.004055745847):0.009067401452):0.6755679539):0.2082201553,(GCF_000195555.1:0.1329593554,GCF_001885235.1:0.1784726352):11.64155153):5.960644939,(GCF_000219045.1:1.405498552,(((GCF_000833315.1:0.09690240779,GCF_000833455.1:0.1354212593):0.02786424598,(GCF_000833295.1:0.07889468205,GCF_002214225.1:0.1927511667):0.01793676273):1.113085382,(GCF_000833255.1:0.1431975984,GCF_001042565.2:0.4088130488):0.4688714589):0.6718782619):0.9760227245):0.5072319754,(GCF_000764555.1:2.796933054,(GCF_001895265.1:2.231138662,GCF_002211785.1:2.988183725):3.331021158):0.4507982851):0.6406446106):0.5726884694):0.7251795619):8.272828882,(GCF_001932795.1:0.01584881721,GCF_001932595.1:0.004128970033):6.157799608):0.5905354141):0.3696614241,((((((GCF_002968395.1:2.64009115,(GCF_000008465.1:2.416172879,(GCF_002808045.1:0.4527715357,GCF_002211765.1:0.5045263141):2.200323695):1.851338154):4.618253907,((GCF_001466725.1:4.224274917,GCF_003143555.1:5.020871043):2.318000851,((GCF_000347635.1:3.795267329,(GCF_000014225.1:1.06374994,GCF_000212335.1:1.12787912):2.113741417):2.003666806,(GCF_000226565.1:5.192021021,(GCF_003429285.1:14.75162792,((GCF_000213655.1:0.3524879849,(GCF_001562195.1:0.09031895284,(GCF_001562125.1:0.03351038354,((GCF_001562115.1:0.01474085085,GCF_001632825.1:0.01530659541):2.539650507e-05,(GCF_001632765.1:0.008623894375,GCF_001433715.1:0.01635113923):2.545877269e-05):0.01209956077):0.05615614801):0.287500271):5.340349334,((GCF_002831605.1:0.03099158302,GCF_001886475.1:0.04093247413):2.312932644,((GCF_000730385.1:0.02205737576,GCF_000934525.1:0.01932664766):0.708053546,((GCF_000300175.1:0.03574544536,(GCF_002849875.1:0.02292725645,(GCF_000299955.1:0.07482803109,((GCF_000172635.2:0.01993093055,GCF_000299995.1:0.1772333364):0.03431105207,GCF_001562235.1:0.07755488408):0.0116343954):0.0006064545236):0.03052343644):0.1821038739,((GCF_001886395.1:0.04272084014,(GCF_001886455.1:0.02293266887,GCF_001886435.1:0.01740132093):0.001364910482):0.01065551027,GCF_001562315.1:0.0264629972):0.2314398408):0.3123519568):0.7413784461):0.9424405621):1.143546316):2.117438369):0.884922175):1.032462983):1.960680382):0.8723825186,((GCF_001831495.1:3.637901696,((GCF_000012325.1:5.130443407,GCF_001444365.1:3.964379554):2.793917106,(GCF_001767295.1:2.962162098,(GCF_003061515.1:1.006811466,(GCF_002077175.1:0.4410290201,GCF_002076895.1:0.5285087411):0.7328710387):1.733000547):0.7961501465):2.58481807):2.923677266,(GCF_003063625.1:5.136327084,((((((GCF_002310795.1:0.04946976412,(GCF_000184065.1:0.07853418252,GCF_002310835.1:0.06302784427):0.02906106069):1.070833114,((GCF_001468205.2:0.05056125011,GCF_002407085.1:0.0630624404):0.9255191538,((GCF_001465295.1:0.100332822,(GCF_000026085.1:0.04974415483,GCF_002221505.1:0.04041550258):0.1173475588):1.304107249,(GCF_000238395.3:0.5454734327,(GCF_001999225.1:0.5838914231,(GCF_002407505.1:0.03031728052,GCF_000310105.2:0.0435335725):0.3456318571):0.2495845303):0.3443446726):7.297931837):0.3529081778):0.1924039068,(GCF_002221525.1:0.551037736,(GCF_002374815.1:0.04552892772,GCF_002310855.1:0.04471647277):0.4935845415):0.4091656189):1.952285823,GCF_002310815.1:3.130165173):0.934281635,(GCF_001444405.1:1.955188674,(GCF_002208135.1:4.370720361,(GCF_001482385.1:4.410060068,GCF_001750185.1:4.945691801):1.152021789):1.195637822):0.9175293104):0.5306230966,(GCF_000788395.1:0.666684322,(GCF_000238255.3:0.1196113246,GCF_002814155.1:0.1265800544):0.5578094366):1.895526604):2.61515987):0.6607289721):1.667815105):0.7011637552,(GCF_003367375.1:1.199837448,((GCF_000148645.1:0.8219551407,((((((GCF_002838165.1:0.03636124947,(GCF_002966515.1:0.06900915278,(GCF_003052765.1:0.06130720307,(GCF_000017325.1:0.01438562565,(GCF_000018765.1:0.02279391746,((GCF_000215895.1:0.0180074566,(GCF_000021665.1:0.01328309747,GCF_003030925.1:0.01607427258):0.002973444514):0.000819964104,GCF_000147735.2:0.01368478097):0.006154222427):0.001404810513):0.01054891589):0.02037200866):0.01978783181):0.1251572507,((GCF_000016585.1:0.008792433998,(GCF_000015185.1:0.002319969722,GCF_000169215.2:0.01517505889):0.001789092172):0.1240555554,(GCF_000014665.1:0.03190322612,(GCF_000014685.1:0.0374881354,(GCF_002216875.1:0.02841253849,GCF_000203935.1:0.05580463425):0.0850338767):0.008772129087):0.5080434014):0.08206559743):0.2792685681,(GCF_002075795.1:0.4504359151,(GCF_000014705.1:0.3430429545,GCF_000013765.1:0.338637788):0.1124623331):0.1657004701):0.1845306071,((GCF_000016065.1:1.498652618,GCF_002215585.1:1.098924956):2.144078483,((GCF_000014885.1:2.298042672,(GCF_000019185.1:1.286026321,GCF_000018285.1:1.238676885):1.790385683):1.870144046,(GCF_000019525.1:2.333394831,(GCF_000018025.1:2.235402508,(GCF_002005305.1:1.049307983,GCF_900476435.1:2.428655438):2.671015584):0.9418148431):1.507245459):1.896048624):2.035002983):0.2866488898,GCF_003427415.1:0.3368584131):0.1226915686,GCF_000015245.1:7.689157064):0.4780712738):0.3163749041,((GCF_001420915.1:1.380817217,((GCF_000953735.1:0.4147190222,GCF_900465055.1:0.6646541947):3.137390626,(GCF_000153405.2:2.035358617,GCF_000015285.1:1.936464081):2.493520738):1.839693208):0.6737005002,((((GCF_003019855.1:0.03080354594,GCF_900087055.1:0.03640986433):5.79133379,((((GCF_900478135.1:0.7007315034,(GCF_001026985.1:0.4091578263,GCF_003096015.2:0.3596257165):0.3468252975):0.3861266661,(((((GCF_002847015.1:0.5832118133,((GCF_000025065.1:0.04228498301,(GCF_002887555.1:0.03662265988,GCF_000816045.1:0.07126317048):0.02544793154):0.1780367796,((GCF_003049785.1:0.1200449572,(GCF_000758345.1:0.0348938794,(GCF_003049805.1:0.005465722913,GCF_002812485.1:0.005162873236):0.02699862866):0.07305199123):0.01604017325,((GCF_002706485.1:0.005930137208,GCF_003403135.1:0.007411971937):0.1306734042,(GCF_002846995.1:0.003774144034,GCF_002846975.1:0.01039095125):0.09539842169):0.04014327547):0.1410656868):0.2620002264):0.1258013403,(GCF_002291445.1:0.3489917691,(GCF_000023605.1:0.05688916111,((GCF_002068115.1:0.01195336296,(GCF_002764035.1:0.03397211806,(GCF_001932635.1:0.01372911416,GCF_000294535.1:0.01182786695):0.003454984748):0.0006791248827):0.03105405834,((GCF_003031305.1:0.0244974882,(GCF_002307355.1:0.006932248488,GCF_002288545.1:0.007027244632):0.009294341665):0.02517203993,((GCF_000011605.1:0.0024070366,(GCF_000696465.1:0.000487685653,GCF_002804265.1:0.0004728242092):0.001224736315):0.07257513831,(GCF_001742185.1:0.03146335537,(GCF_000024645.1:0.003364497831,(GCF_001742145.1:0.004587160768,GCF_000260925.1:0.003755234718):0.001630984196):0.03088737594):0.03199991657):0.03416774202):0.009744151351):0.03971370464):0.2037308177):0.1377949879):0.1610167031,(((((GCF_002285855.1:2.270104219,(GCF_900143135.1:2.009707056,(GCF_000971765.1:0.002726596466,GCF_000478905.1:0.002506474582):1.748385721):0.3941763133):0.9733341571,(((GCF_900478715.1:0.4010738036,GCF_002163605.1:0.3094799157):0.4604156338,(GCF_002101395.1:0.2259689849,(GCF_002953195.1:0.1194683954,(GCF_002953215.1:0.004935767747,GCF_000784965.1:0.004647470951):0.1105940972):0.1509877644):0.3122530873):0.08732994251,(((((GCF_001558735.2:0.02527950798,GCF_003032455.1:0.02087912287):0.04903531785,(GCF_001709315.1:0.07645662039,GCF_003203695.1:0.08059971737):0.0283986138):0.2523129459,(GCF_002082215.1:0.2016931855,(GCF_001543055.1:0.004909080157,(GCF_000233595.1:0.04734187717,((GCF_000270125.2:0.007724618578,GCF_000283875.1:0.01366464693):0.0006437519283,(GCF_000025405.2:0.01228306356,GCF_002224585.1:0.01025390125):0.0007105263523):0.003916609665):0.001693427463):0.1705077595):0.2040855539):0.1893552052,((GCF_000175935.2:1.901159876,(GCF_001506165.1:0.3150657253,GCF_000759475.1:0.3301342):0.6716937271):0.1331917517,GCF_000784875.1:0.4724774397):0.2017104958):0.1636697632,(GCF_000196615.1:0.4475880951,(GCF_000026185.1:0.1985530333,(GCF_000165815.1:0.2434646832,GCF_000091565.1:3.869266706):0.1474539321):0.3281728887):0.3977712574):0.06106206169):0.08982263645):0.1954421323,(((GCF_001888805.2:6.266650334,((GCF_001277235.1:0.09504188397,(GCF_001277255.1:0.1972399558,(((GCF_001277275.1:0.02334323034,(GCF_000263215.1:0.01435876848,(GCF_000017665.1:0.01513280029,GCF_000982825.1:0.01926778997):0.002217520352):0.005702649737):0.02986143828,GCF_001277215.2:0.04220677807):0.04191409384,GCF_001277175.1:0.09221960749):0.06470650632):0.03980205964):0.02277217522,GCF_001277195.1:0.09975514552):0.3465208282):0.05739249374,((((GCF_000330845.1:0.1842639276,(((GCF_000027085.1:0.1866412634,(GCF_002249995.1:0.06382183822,(GCF_000981805.1:0.08398495122,(GCF_002880615.1:0.008670765723,(((GCF_002934585.1:0.006228511616,GCF_900079795.1:0.006634283474):0.000527937178,GCF_001558935.2:0.00187866609):0.05432906332,GCF_001559075.2:0.008638238821):0.0009975692647):0.07059087266):0.01749573003):0.1132916011):0.04901408325,(((((((GCF_900478215.1:0.0573842469,GCF_003325315.1:0.09129152116):0.290453471,((GCF_000756465.1:0.02144233352,(GCF_003324775.1:0.02588924594,GCF_000018625.1:0.09101468505):0.02223079422):0.5735233485,((GCF_000439255.1:0.02307909183,GCF_002211925.1:0.02341508414):3.944674948e-05,GCF_000709535.1:0.0467374813):0.9957035258):0.1980824703):0.3290573996,((GCF_900478195.1:0.02112374797,GCF_900478225.1:0.009766982244):0.0009863320883,((GCF_002234475.1:1.02778795,(GCF_002211825.1:0.02095936691,(GCF_900478155.1:0.01951029339,(GCF_003325035.1:0.02569077932,(GCF_002211965.1:0.01279917265,GCF_002794415.1:0.01865171976):3.742545671e-05):0.0009642846369):0.02644124752):0.1920711447):0.01929569774,(((((((GCF_001975515.1:0.005815195046,GCF_002211845.1:0.0050175403):0.000496017078,(GCF_001941405.1:0.005022813,GCF_000486165.2:0.005581824793):0.002512577984):0.0008766850806,GCF_001975345.1:0.005114683908):0.0002922196169,(((GCF_003429445.1:0.001290122774,((GCF_000486725.2:0.0009000177581,GCF_000818115.1:0.0006139404806):4.188720025e-06,GCF_000818075.1:0.0009002080051):0.0004016909497):0.007378361528,GCF_003073515.1:0.004444796571):0.001023182383,((((GCF_000636135.1:0.0481171473,GCF_002741905.1:0.007819387291):0.001938554174,((GCF_002234775.1:0.006031362211,GCF_001441205.1:0.007743347755):0.0005743616305,(GCF_001953035.1:0.0006514519521,GCF_000020925.1:0.0004839205248):0.006832391296):0.000441410263):3.451685289e-06,(((((GCF_001623645.2:0.004843067561,GCF_001969425.1:0.006254009276):0.0009999346024,((GCF_001692495.1:0.005575411885,GCF_002761035.1:0.008034106182):0.002292167769,(GCF_001457675.1:0.01049174484,GCF_002234735.1:0.01474112827):0.0005001987212):0.0005855640863):0.0003021127656,(((GCF_000487155.2:0.006269749125,(GCF_000487575.2:0.004255123814,GCF_000018705.1:0.005291580688):0.002495473395):0.0006986100043,(GCF_001448705.2:0.007680987165,GCF_002504125.1:0.006096495814):0.0006474702197):0.001696334787,((GCF_000973645.1:0.0004810624318,(GCF_000486345.2:0.001014470247,(((GCF_001890445.1:0.009515255479,GCF_900166885.1:0.0004609290689):3.345055261e-06,(GCF_001692535.1:0.005840018501,((GCF_000953495.1:0.009222221183,GCF_002313085.1:0.04076126996):0.002728027708,(GCF_001623585.1:0.005882830549,GCF_900475965.1:0.006899671586):0.000258122596):0.002004361948):0.004188610863):3.419892941e-06,(GCF_003032015.1:0.0007678684985,(GCF_003324915.1:0.007596270475,(GCF_000486445.2:0.005188231172,GCF_000750435.1:0.007276823265):0.00113601273):0.003805828605):3.775714513e-06):3.467370783e-06):3.325786042e-06):3.359012782e-06,(GCF_003324875.1:0.009342350238,GCF_002163995.1:0.0007036718595):3.517974286e-06):0.004361058788):3.461088001e-06):0.0002124329872,((((GCF_002386325.1:0.005456486836,(GCF_002119485.1:0.006966398266,(GCF_000487295.2:0.005099687547,(GCF_002999175.1:0.006811874758,GCF_002238275.1:0.008630553301):0.001160465124):0.000855615248):0.0001902934055):0.0004598445062,GCF_003325095.1:0.003221429102):0.0007887434612,(((GCF_002211565.1:0.004642533398,(((GCF_003030265.1:0.006412605348,GCF_000750295.1:0.009525838422):0.000300414567,((GCF_000380325.1:0.01945939416,((GCF_000993725.1:0.03936556626,GCF_001454965.1:0.04795754822):0.002673350394,GCF_001448785.2:0.03856982611):0.006381724246):1.647460351e-05,GCF_001953695.1:0.04080766689):0.0008806406294):3.895832074e-06,((GCF_000743055.1:0.003059371084,GCF_000487935.2:0.004581542334):0.0008017559549,(GCF_003071545.1:0.006519358547,GCF_003325155.1:0.007454853637):3.655003215e-06):0.0003669895095):0.001049557261):0.0006372851834,(GCF_001975645.1:0.002589427654,GCF_003324935.1:0.005365482381):0.0004341445217):3.482719318e-06,(((GCF_001975265.1:0.008937950207,GCF_001975325.1:0.00628666258):0.0004452027163,(GCF_001975305.1:0.004655000675,GCF_001975445.1:0.00526780814):0.0005098548929):0.0008043548214,GCF_001623545.2:0.006050257049):0.0005016668819):0.0003449158985):3.163356162e-06,((((GCF_900478235.1:0.006092510672,(GCF_900477885.1:0.004368488753,(((GCF_001448485.2:0.006940264885,GCF_002313125.1:0.003766292861):3.485988325e-06,(GCF_002762135.3:0.005526796403,GCF_002946375.1:0.006826406254):3.87240041e-06):3.503278648e-06,(GCF_000430145.2:0.005026977963,(GCF_003031855.1:0.00667843061,GCF_001931555.1:0.00746733817):0.001195698893):4.15801856e-06):0.001294568068):0.0006296949456):3.235796589e-06,GCF_001623625.1:0.00552764169):0.0005251674518,GCF_002290205.1:0.0045810317):0.0002683978421,GCF_003325275.1:0.00661713805):0.0006300811185):0.0003701341723):0.0002170148094,((((GCF_003130605.1:0.008830824842,GCF_000487515.2:0.008395749617):3.254140563e-06,(((GCF_000750495.1:0.007722367354,GCF_002211585.1:0.01089695671):0.0005858093319,(((GCF_003073555.1:0.004594010145,GCF_001975625.1:0.005141774109):0.0007040285577,GCF_000430125.1:0.004590014354):0.0008066125375,(GCF_001975385.1:0.005389367352,((((GCF_001975365.1:0.01064475699,(GCF_000240905.2:0.008304478868,((GCF_000487015.2:0.005184664303,((GCF_000493295.2:0.005013296764,(((GCF_000487915.2:0.003444279346,GCF_003324835.1:0.008100434928):0.000894448671,(GCF_900477905.1:0.006731944105,((GCF_002741885.1:0.00137141657,GCF_001448665.2:0.001437562452):0.002079202345,GCF_900477925.1:0.007159679213):0.0007400691462):4.00987663e-06):0.0007376591525,(GCF_001975425.1:0.0006290962519,GCF_000486765.2:0.0006888943576):0.003490913082):0.0002690234175):3.833614524e-06,(GCF_001975405.1:0.005889087896,(GCF_003325195.1:0.005747012326,GCF_000341425.1:0.005759080361):0.001332291748):4.181204746e-06):0.0007078954065):0.000391222081,((GCF_002504105.1:0.005822678662,GCF_002208255.1:0.005400065567):0.001149658749,GCF_900477895.1:0.003662712836):0.0002216053285):0.0004725328346):0.0002465789061):0.0002375396173,(((((GCF_000486585.2:0.00361243985,GCF_003429425.1:0.009964820076):0.001072076881,(GCF_002863765.1:0.0008817558683,GCF_002196535.1:0.007415707661):5.289514456e-06):4.63870711e-06,GCF_900478205.1:0.0006240388439):4.585182725e-06,((GCF_000487775.1:0.003170738255,(GCF_001956735.1:0.01013996229,GCF_003325235.1:0.01097557964):0.006299485529):0.0005326081205,GCF_002208315.1:0.004471245418):5.755417415e-06):4.370324856e-06,(GCF_000020745.1:0.003222475086,GCF_000487255.2:0.01814502039):6.493782262e-06):0.00370466905):3.669726708e-06,(GCF_003325135.1:0.005212647083,GCF_900477995.1:0.004589990377):0.00117230327):0.0006028398827,GCF_000486815.2:0.004422071116):0.004227661232):0.001309748575):0.0005638706988):3.243657596e-06,(GCF_001612515.1:0.0004661763392,(GCF_001409135.1:0.0005222459624,GCF_001409175.1:0.000516393931):3.617817715e-06):0.006220958718):3.805569709e-05):0.0009862702429,(((GCF_003324975.1:0.006475071811,(GCF_002234755.1:0.003741369203,GCF_002209205.2:0.005790586131):0.0006687346909):2.913549415e-06,((GCF_000018385.1:0.007089423167,((GCF_001302605.1:0.001424865367,GCF_000195995.1:0.005884744784):1.068551889e-05,(GCF_001079465.2:0.0008591804808,((GCF_001119245.2:0.003626561568,GCF_001095585.2:0.001572044654):1.137457226e-05,(GCF_000385905.1:0.001056788999,GCF_900205255.1:0.001056788269):7.893059545e-06):7.850159254e-06):6.642595276e-06):0.01511249358):0.001487449366,GCF_002761115.1:0.008178981154):0.0003642230442):2.971019809e-06,((((((((GCF_001576275.1:0.006806867279,(GCF_000493535.2:0.01988130806,(GCF_900478065.1:0.3078756852,GCF_001975555.1:1.509017712):0.1503691868):9.613572474e-05):0.004674248681,GCF_002128365.1:0.09452312472):3.140227012e-05,GCF_000006945.2:0.005688644902):0.02100905345,(GCF_000483715.2:0.004844820391,(((GCF_003325255.1:0.06175508264,GCF_000973685.2:0.002850805938):2.190325055e-05,GCF_003324995.1:0.06545379034):0.001728725916,GCF_000272815.2:0.004936152507):2.107872617e-05):0.03541052993):1.970270469e-05,((GCF_900184385.1:0.003825355565,GCF_003194225.1:0.004411237634):0.02610886505,((GCF_002234795.1:0.02139133826,GCF_000486915.2:0.06082864708):0.01189521023,(GCF_000330485.2:0.01035931062,GCF_000009525.1:0.01107601974):0.0454266816):0.003514941493):2.007749837e-05):1.991986184e-05,GCF_003030125.1:0.0261375608):0.006572128631,(GCF_000742815.1:0.001997347146,GCF_000008105.1:0.004776929249):0.02338174313):0.001668557863,(GCF_000623355.1:0.006517216743,(GCF_900475895.1:0.06058915931,GCF_002224405.1:0.01473904314):0.003998974019):0.001557693619):3.428753974e-06):3.58164902e-06):0.001306456235,((GCF_003325015.1:0.00612085238,(GCF_001623845.1:0.009369375142,(GCF_002863785.1:0.0177651333,GCF_000439415.1:0.01914767633):0.000594822679):0.00139049577):0.0002307313151,GCF_002952975.1:0.009947877461):0.0001954459133):3.258810161e-06):3.225378918e-06):0.001181308797,GCF_003325075.1:0.004368341035):0.0004881652945):0.0003246421116):0.0006165424455,(GCF_000487615.2:0.02483073242,GCF_001975285.1:0.03038379347):1.824627431e-05):0.003799567801,GCF_900086565.1:4.390445653):11.02404866,(GCF_900477985.1:0.1679121127,GCF_003324795.1:0.06415036711):0.0176782808):0.002191114043):3.267973345e-05):0.001569522885):0.0004457197692,GCF_003324815.1:0.01098622832):0.01890836627,(GCF_001447115.1:0.04661121663,GCF_002211865.1:0.05152847788):0.003636677699):0.2093235939,(GCF_002393245.1:0.00680866289,(GCF_002947035.1:0.01158742156,GCF_000018045.1:0.0075152123):0.003376088571):0.1578911385):0.05906370878,((((((GCF_002285455.1:0.003260877826,GCF_003312525.1:0.003366264048):0.0213016811,GCF_001549955.1:0.008308025901):0.0002944332942,((GCF_003312545.1:0.02182644065,GCF_002895205.1:0.03652184377):0.003987145031,((GCF_003312485.1:0.009515979674,GCF_002741375.1:0.01854863676):0.002831093442,GCF_002872455.1:0.007607371736):0.0007215143625):7.320338719e-06):0.0108766086,GCF_000512125.1:0.01351531634):0.0717782076,(((GCF_000599705.1:0.02991417772,((GCF_002211725.1:0.013449184,GCF_002934895.1:0.03365638701):0.120654418,GCF_001677475.1:0.08716865663):0.02099672658):0.0008598615054,(GCF_003019095.1:0.02145528038,(((GCF_000027125.1:0.01398851904,GCF_002009315.1:0.01514271784):0.003110937123,(GCF_002056065.1:0.007138579514,(((GCF_003052665.1:0.001535971484,(GCF_001900615.1:0.008507221558,(GCF_003111785.1:0.002921539859,((GCF_003180975.1:0.0007852727127,GCF_001900655.1:0.001552852688):0.0001185950569,GCF_000017985.1:0.007755743484):0.0002712300732):6.093654993e-06):6.154713916e-06):6.621745062e-06,(((((GCF_003030245.1:0.019390666,GCF_000012005.1:0.01457477312):0.00663952598,GCF_002494365.2:0.009015771993):0.0003008660515,(((((GCF_002012105.1:0.002049596734,((GCF_002208865.2:0.0008635037254,(GCF_001612495.1:0.000862394816,GCF_000025165.1:0.002230956812):1.372805731e-05):1.271275215e-05,(GCF_001651965.2:0.002656351111,(GCF_000732965.1:0.01801362803,GCF_001307215.1:0.03942657414):0.0001351878496):1.791079427e-05):0.02137879963):5.952335579e-06,(GCF_900474625.1:0.001979567174,((((GCF_003410275.1:0.0295551007,(GCF_002007705.1:0.001062268931,GCF_900092615.1:0.0008002087612):0.003556996252):0.0008360775707,GCF_001901365.1:0.001592931721):0.002080846239,(((GCF_000026345.1:0.03996095068,GCF_002741335.1:0.1142339391):0.004030998102,GCF_000299455.1:0.01005687138):9.182790103e-06,((((((GCF_002763515.2:5.966409457,GCF_002741535.1:0.195238407):0.04059669927,GCF_003018255.1:0.1025975265):0.03619755006,GCF_003342715.1:0.007198077258):0.001506119044,(GCF_003095635.1:0.02397564772,(GCF_002192295.1:0.004358621369,GCF_000520055.1:0.0190423629):6.271117078e-06):6.841329246e-06):0.001188351571,(((GCF_003013205.1:0.01114724492,GCF_001969285.2:0.01242008191):0.04444323926,(GCF_003018155.1:0.09216168935,(GCF_002105735.1:0.1037211134,GCF_000019645.1:0.3681273288):0.04180767244):0.009162242874):7.02275572e-05,(((((GCF_900184875.1:0.00324344288,GCF_003031225.1:0.0063484927):6.217948881e-06,(GCF_000219515.2:0.0268252861,((GCF_002812545.1:0.01180813042,GCF_000968515.1:0.004350120695):0.0005643758946,(GCF_900474495.1:0.005145002597,GCF_001900575.1:0.003236796353):0.0002749261822):6.284681359e-06):1.148852606e-05):6.37751282e-06,(GCF_001682305.2:0.002115703945,GCF_001683435.1:0.03502996363):6.537487629e-06):6.039432435e-06,(GCF_001900985.1:0.003177973598,GCF_002215095.1:0.0363828709):0.00219413823):0.001128690334,((GCF_002058765.1:0.01427833238,GCF_003287245.1:0.00362985075):0.00134331906,(GCF_002011985.1:0.02293035021,GCF_002269325.1:0.004593596213):0.001813200686):5.620709928e-06):0.0003211082908):0.0005016585406):6.247848399e-06,(((GCF_002853655.1:0.003381744845,(GCF_001678925.1:0.01084128955,(GCF_001723505.1:0.002975766131,GCF_002741575.1:0.008803348988):8.973874832e-06):0.0008603662375):7.251873308e-06,(((GCF_002057245.1:0.0101055408,GCF_003352425.1:0.00124611367):0.0006068293015,(GCF_001660585.1:0.04654555647,(GCF_001936315.1:0.003564170799,GCF_002855325.1:0.00682672279):9.236256361e-06):8.335554289e-06):7.067915261e-06,GCF_003204955.1:0.6757500259):6.854722562e-06):0.002184834258,((((GCF_002761835.1:0.007004866483,GCF_002899475.1:0.01096833729):0.0003543311727,GCF_001860505.1:0.003018036113):0.0006534965209,((GCF_900474445.1:0.005094078204,GCF_003019035.1:0.02323159952):6.695844658e-06,GCF_002310655.1:0.02583632776):0.002598517861):6.089997091e-06,(((((GCF_003432305.1:0.01323010822,(GCF_000227625.1:0.1268944711,GCF_001675145.1:3.353806835):0.1087542352):1.966488586e-05,GCF_000827105.1:0.0260750556):8.872507403e-06,(((GCF_002855415.1:0.003055004216,GCF_002741315.1:0.004449855934):6.778324404e-06,GCF_001750845.1:0.006327084515):6.77028905e-06,(GCF_000829985.1:0.002632963165,(GCF_003018815.1:0.004986578961,GCF_002012125.1:0.007004354813):9.455856505e-06):0.0003921144993):0.002590923142):7.40515348e-06,(((GCF_000814145.2:0.01365555913,(GCF_002854065.1:0.01777514817,GCF_003018995.1:0.02868133437):0.02981566871):1.402414475e-05,((((GCF_002310595.1:0.08434840566,GCF_003204155.1:0.03742467379):0.001976468409,GCF_002278115.2:0.07920546799):0.004510193421,((GCF_001900715.1:0.00661418871,GCF_001559655.1:0.005218626305):0.02240076595,GCF_002077195.1:1.09754362):0.01069007474):2.314485647e-05,GCF_003018095.1:0.04981261034):0.0005897149403):1.21056275e-05,((GCF_003231115.1:0.006773038482,GCF_002946715.1:0.02817637855):7.163323828e-06,GCF_002948655.1:0.02956129595):7.149911049e-06):0.002937228872):0.0003087063677,GCF_002055605.1:0.006949126755):0.0007140754799):6.846516216e-06):6.130748221e-06):5.975190283e-06):6.423487132e-06):0.001220932305,(((GCF_002310615.1:0.02343011434,((((GCF_002741215.1:0.008155268771,((GCF_001900735.1:0.0180920543,GCF_003254065.1:0.005430914515):5.384543216e-06,GCF_002796585.1:0.02519249563):5.506259487e-06):6.330675624e-06,GCF_002196495.1:0.01070748043):5.62709299e-06,((GCF_002591135.1:0.001383180563,((GCF_003030365.1:0.02050524389,(GCF_002142675.1:0.001129450182,GCF_002201835.1:0.02007972034):8.962519183e-06):7.712523314e-06,GCF_002164635.3:0.002152063502):7.834687598e-06):0.02668514626,GCF_003019155.1:0.01333527738):0.001558606838):6.315312598e-06,((GCF_001900455.1:0.001922183003,GCF_000800215.1:0.001862143781):0.005864468155,(GCF_001900395.1:0.00462959118,(GCF_002310635.1:0.01368479696,GCF_002863845.1:0.01697224673):0.001016611678):0.538196277):7.273213054e-06):6.262514571e-06):5.69113749e-06,(GCF_003030025.1:0.006460383254,GCF_003018115.1:0.01438251153):6.010606222e-06):6.225878445e-06,((((GCF_002787545.1:0.000906142987,(GCF_001021615.1:0.0009489296339,((((GCF_003351485.1:0.04579699348,GCF_000025745.1:0.007202938497):2.968141979e-05,(GCF_000026285.1:0.003736026391,GCF_001280325.1:0.003574104508):2.542703633e-05):2.436779209e-05,((GCF_003020885.1:0.006679839613,(GCF_001280345.1:0.005395201873,GCF_001280405.1:0.006765333587):4.053268922e-05):3.742871545e-05,(GCF_001693315.1:0.03584914017,GCF_001280385.1:0.002728310431):1.937671698e-05):2.033217065e-05):1.823621271e-05,GCF_000233875.1:0.01610146461):1.813547854e-05):0.03929898858):6.301787315e-06,(GCF_000953515.1:0.000988789015,(GCF_002237305.1:0.02765404868,GCF_001663075.1:0.001458322896):1.223225057e-05):6.318360086e-06):0.004504636588,GCF_002943855.1:0.01826854701):0.0003705163826,(GCF_000284495.1:0.0052133741,GCF_003346835.1:0.007529134472):0.02646039551):6.158120416e-06):0.001412975967):0.004644800094):0.0002396559494):5.384129576e-06,((GCF_002952695.1:0.00475756064,(GCF_000026225.1:0.02634050589,GCF_003018335.1:0.01746604391):0.03053682336):0.0003259025376,(GCF_001900415.1:0.004439497292,((((GCF_003018535.1:0.004893997342,GCF_002156845.1:0.008746878354):3.140394746e-05,(GCF_003017975.1:0.03084539468,GCF_003288295.1:0.005978691136):4.293866402e-05):0.009747096241,((((((GCF_003017375.1:0.0009938078265,GCF_001900515.1:0.002617432811):7.274545576e-06,(GCF_002163935.1:0.001649847922,GCF_003018915.1:0.001544309066):7.20107498e-06):6.851160989e-06,GCF_003019135.1:0.001265346199):0.002469560901,(((GCF_003018715.1:0.002646538584,((GCF_003017615.1:0.003287872207,(((GCF_000831565.1:0.002076258307,GCF_002214745.2:0.002561366771):5.725662284e-06,GCF_001900675.1:0.003671386966):6.234843602e-06,(((GCF_001900695.1:0.004610428967,((GCF_002741455.1:0.002477934237,GCF_002011945.1:0.001303523924):0.0004953399848,((GCF_002220215.1:0.002693183976,GCF_001900555.1:0.004789905271):0.0008328627654,GCF_001900475.1:0.001334811912):5.433164024e-06):6.001358143e-06):0.0009144502621,GCF_002804345.1:0.003830033627):5.589125844e-06,((GCF_000819645.1:0.003257255809,(GCF_002716885.1:0.00154153121,GCF_001678965.1:0.001861764839):0.0003134516929):6.485993968e-06,GCF_002860085.1:0.002594995254):0.000159549784):0.0003623300995):5.709578407e-06):0.0007468589133,(GCF_000464955.2:0.01431984103,(((GCF_003017765.1:0.01284562564,GCF_003288415.1:0.02618923522):0.00259380587,(GCF_001900335.1:0.08265437796,GCF_000147855.2:0.01450511093):0.005276336866):0.00348522395,GCF_003017935.1:0.02732249829):4.74878828e-05):4.697394713e-05):5.781904638e-06):5.784182657e-06,(((((GCF_001901445.1:0.003939561601,(GCF_001900495.1:0.002323583337,GCF_002893905.2:0.007249299272):0.0004818475264):9.571180361e-06,GCF_001886895.1:0.002603846367):0.0007319623669,(GCF_003112225.1:0.002440694012,((GCF_003018195.1:0.002703170803,GCF_002310675.1:0.01688286824):0.0003169692071,(GCF_003325975.1:0.002142714603,GCF_002163955.1:0.004801725033):6.782724562e-06):0.0003037483522):6.581612594e-06):6.994168044e-06,((GCF_001901125.1:0.003181290962,GCF_001677515.1:0.01075929294):0.0003430074409,GCF_002302335.1:0.003317460024):6.842531592e-06):6.464559305e-06,((GCF_002811555.2:0.002477050628,GCF_002056145.1:0.00131797762):0.003150024891,((GCF_000010385.1:0.003878320491,(GCF_001029125.1:0.07574184102,GCF_002741595.1:0.003544061916):0.001086598449):0.001844494919,GCF_003018675.1:0.004654420402):9.913607392e-06):6.103946891e-06):5.80620207e-06):0.0009945232034,((GCF_003336405.1:0.00278553717,(GCF_003018655.1:0.002753826747,GCF_001900795.1:0.01272695622):6.179746135e-06):5.99055148e-06,((((GCF_002999075.1:0.00224262926,GCF_001644725.1:0.001041388655):6.09479873e-06,(((GCF_003018755.1:0.001801195268,(GCF_003017995.1:0.0008141824504,GCF_001900375.1:0.007010854608):5.363020401e-06):0.0007114934251,(((GCF_002310555.1:0.002569582833,GCF_001900965.1:0.002363533793):0.0002663568482,GCF_003018455.1:0.002621950838):6.149703831e-06,GCF_002116715.1:0.004115042909):5.488350241e-06):5.501393132e-06,GCF_002163695.1:0.002193409538):0.0007913540758):0.001215288046,(GCF_003018355.1:0.002863695561,((GCF_001900885.1:0.002484512065,(((GCF_000026265.1:0.01455507168,GCF_001900905.1:0.006415711991):0.004442508165,GCF_001900815.1:0.009414420903):0.003247369732,(GCF_001901005.1:0.003996021552,((GCF_001901045.1:0.003127693485,GCF_002953455.1:0.006923237354):7.897884305e-06,GCF_001900535.1:0.003502404908):0.0008223158948):0.0007110355971):7.301857488e-06):6.433801704e-06,(GCF_001442495.1:0.006002928746,GCF_001901465.1:0.005157445067):0.000422955733):5.983719794e-06):5.627809239e-06):5.965252028e-06,(GCF_001900635.1:0.003742950201,((GCF_001693635.1:0.002712862249,(GCF_002302315.1:0.001997446954,GCF_003018575.1:0.003040467498):0.0008805156239):5.950012746e-06,GCF_001007915.1:0.001498473243):6.45838049e-06):0.000283427352):5.783825308e-06):5.551176233e-06):5.78279243e-06):5.494000741e-06,GCF_002237325.1:0.003644469685):0.0002562048741,GCF_003018855.1:0.00443606861):0.0002765385805):5.951529491e-06,((((GCF_003018135.1:0.03594117152,((GCF_002741355.1:0.02035036994,((GCF_003018075.1:0.009023457711,GCF_001420935.1:0.02142614748):0.07483739185,GCF_001886935.1:0.03740362835):6.517809345e-05):6.133757583e-05,GCF_000971615.1:0.03876777484):5.853507787e-05):6.014182434e-05,(GCF_001901405.1:0.007952248846,(GCF_002796445.1:0.009058686781,GCF_000468515.1:0.0104110554):1.690590236e-05):1.590299596e-05):1.594988548e-05,(GCF_001660565.1:0.006195909958,(GCF_003402955.1:0.001543774134,GCF_002853805.1:0.0008027730302):0.002533121485):0.0004649319562):5.154026687e-06,(GCF_002180275.1:0.002787976136,((((GCF_003019115.1:0.001181112742,(GCF_003018215.1:0.001143325933,(((GCF_900174635.1:0.003881937976,GCF_001901315.1:0.001270550397):3.930619493e-06,GCF_000019385.1:0.001058743895):0.0002156463005,GCF_002968715.1:0.001243497577):0.006781828631):4.189319575e-06):4.01739173e-06,(GCF_002863885.1:0.002714856415,(GCF_001721225.1:0.001459172872,GCF_003018375.1:0.003042238387):4.971598077e-06):0.004099557548):4.485247461e-06,(GCF_003019215.1:0.001712185891,((GCF_001900945.1:0.001199178849,GCF_003112205.1:0.001677028664):3.641113623e-06,(GCF_000013305.1:0.02273144716,GCF_001901065.1:0.001785978583):3.881948134e-06):0.0001563515756):0.0001153460766):4.10467371e-06,GCF_003018315.1:0.002445684363):4.574310621e-06):4.895850529e-06):4.942896232e-06):0.003220336466):5.218797897e-06):0.005711323557):5.753035808e-06,GCF_000597845.1:0.001824628744):0.002573419587,GCF_002310575.1:0.03415853961):0.001481310222):0.003367163812,GCF_003290205.1:0.005641565504):5.602684986e-06,GCF_003344465.1:0.02721239749):0.0003268497769):6.327154768e-06,(GCF_000987875.1:0.003979902979,GCF_002945135.2:0.001342018551):6.314253785e-06):0.004471798119):0.008960585529):0.0002482083006,(GCF_001735705.1:0.01406092667,(((GCF_900149875.1:0.01804684669,(GCF_003043915.1:0.01640416553,((GCF_002951855.1:0.02154677403,GCF_003018475.1:0.01909784024):9.841404818e-06,(GCF_002944935.1:0.005662612545,(GCF_001618325.1:0.00341849292,(((GCF_002142715.1:0.001183266284,GCF_001577325.1:0.003359653888):8.483213446e-06,GCF_002012145.1:0.001637605739):8.099496187e-06,(GCF_002012265.1:0.002264067775,GCF_001566635.1:0.001764435634):9.813892104e-06):7.985006215e-06):0.005009219205):0.01990467335):8.483267946e-06):0.00590508127):0.0104041758,GCF_003018235.1:0.01806610935):0.002003969908,(GCF_002803805.1:0.01832098124,GCF_002214205.1:0.02082527755):0.0008708342307):6.721825975e-06):7.083563616e-06):0.0009455001489):0.002125559568):0.05770145712,GCF_002900365.1:0.1642193997):0.0168690871):2.098499498,GCF_000262305.1:0.5980505675):0.07221641984):0.02829159622):0.03400311643,(GCF_002386385.1:0.1062114465,(((GCF_002025225.1:0.01276076444,(GCF_000648515.1:0.00619287081,GCF_003204265.1:0.003472924728):0.01300258222):0.03685330653,(((GCF_000783995.2:0.004829707729,(GCF_002073755.2:0.004729439951,GCF_002786865.1:0.003729752467):4.09180399e-06):0.02065210176,(GCF_002903215.1:0.003104015233,GCF_002208845.2:0.004261102057):0.03466808164):0.008179615753,(GCF_002211705.1:0.006093447622,((GCF_001022275.1:0.003419114623,GCF_002934505.1:0.003288468185):0.003403128768,(((GCF_001718055.1:0.003680263795,((GCF_002215385.1:0.007523426571,GCF_001281005.1:0.02898960389):4.26818437e-06,GCF_002946635.1:0.02836377101):0.0003453524979):0.0006005194572,(GCF_001702455.1:0.006657666219,GCF_003255895.1:0.02787388547):9.497678931e-05):3.718768246e-06,(GCF_002903305.1:0.03425162821,(GCF_000783755.2:0.001304872455,GCF_002796505.1:0.001056483958):0.004606195532):0.000549954216):3.644069698e-06):0.003334101778):0.01813125304):0.004207564319):0.006329294863,GCF_001559235.2:0.02918893615):0.0435464716):0.06769622932):0.03386528286):0.0454384281,(((GCF_000164865.1:0.008158502162,GCF_001461805.1:0.006944992353):0.1858103126,(GCF_000757785.1:0.008846273234,GCF_003019925.1:0.01199170697):0.2353412131):0.08084540131,(((((GCF_002984395.1:0.0003392464881,GCF_001022115.1:0.0003987113164):5.336341914e-05,GCF_003073975.1:0.0004701874506):0.006096135878,((((GCF_002906435.1:0.003016739604,GCF_000632415.1:0.006388718829):2.645395526e-06,(((GCF_001753185.1:0.001434665333,GCF_002947505.1:0.001837872995):0.001514086739,GCF_001970835.1:0.002881982615):2.465852568e-06,GCF_002906395.1:0.003224825374):0.0001941982948):0.001769591981,((GCF_003074075.1:0.004487174218,(GCF_002906415.1:0.002398107019,GCF_002072655.1:0.002691864896):0.03025410198):0.005611318864,GCF_002290285.1:0.004101358723):0.0005764442985):0.008472429395,(GCF_002090195.1:0.0003000979673,GCF_001548355.1:0.0002402090411):0.003591688889):0.001519993718):0.006105528302,(GCF_000783935.2:0.01218029191,((((GCF_001866535.1:0.004858188803,GCF_002214825.1:0.007139827584):0.0005192883469,GCF_000367425.1:0.005030850513):7.504457602e-06,(GCF_003323835.1:0.002546614613,GCF_001700855.1:0.002562182958):0.001415892738):5.132724287e-06,GCF_001455225.1:0.001118098064):0.01113847847):0.05339365014):0.002609643785,((GCF_002796405.1:0.004349456693,(((GCF_002948835.1:0.001775649167,GCF_000334515.1:0.006058332771):0.002324360468,((GCF_002591115.1:0.006839185258,((GCF_001559215.2:0.001093256194,GCF_003071285.1:0.01503548463):0.002866442516,GCF_001021995.1:0.009022077987):8.268095783e-06):7.273183493e-06,GCF_001593585.2:0.003520453373):7.372441877e-06):0.002107716075,GCF_002796425.1:0.009199171728):0.001132916676):0.1262606438,((GCF_001548315.1:0.08746425063,(GCF_000812205.2:0.006147280675,((((GCF_001989515.1:0.004227832396,(GCF_002164805.2:0.00619498748,GCF_003285185.1:0.004052216406):0.003724626627):8.479199428e-06,(((GCF_000025465.1:0.006241343996,GCF_003290425.1:0.005297210591):0.001922608483,GCF_002156765.1:0.005906262629):0.001028263973,GCF_000019565.1:0.01203250272):8.783057066e-06):7.872233528e-06,(GCF_000828055.2:0.004522752035,GCF_002852915.3:0.004953808687):0.0007941967194):0.001162900675,GCF_003429625.1:0.004136054115):0.001129220227):0.02502526034):0.03271875582,(((GCF_003071305.1:0.009248266102,((GCF_003146655.1:0.005118331137,GCF_003285165.1:0.004696384497):0.01092534188,((GCF_003020825.1:0.006201276771,GCF_003010595.1:0.008004866783):0.0009779520362,GCF_003063705.1:0.007145802472):0.0253286673):0.03928765949):0.009747938314,(((((GCF_003432285.1:0.004982101047,(GCF_002903005.1:0.004717393417,(GCF_000764615.1:0.001439103592,GCF_001663195.1:0.001041853099):0.002922395509):0.0003254323058):1.396180196e-05,((((GCF_003037615.2:0.005150177293,GCF_002055765.1:0.005377736309):0.001127774114,(GCF_001902435.1:0.002634270958,GCF_003432265.1:0.002254718079):0.0009355609381):6.276083367e-06,GCF_002944845.1:0.00534098508):0.000350858264,((GCF_003432205.1:0.004589691812,(((GCF_000784945.1:0.004686502388,(GCF_002754835.1:0.004006413048,GCF_001908515.1:0.003496850275):7.004019392e-06):0.002193827166,((GCF_002192315.1:0.003793970128,GCF_001952835.1:0.004372936758):7.587445541e-06,GCF_001709295.1:0.004685608229):0.0006964405193):6.799108578e-06,((GCF_003428845.1:0.01189603505,GCF_001939885.2:0.06280128707):2.128903096e-05,((((GCF_001663455.1:0.005378900815,GCF_003432165.1:0.003989983973):7.414951869e-06,GCF_003030145.1:0.003342604984):0.0007218425111,GCF_003432245.1:0.00435349369):7.523645863e-06,(((((GCF_002180255.1:0.02544933387,GCF_003054385.1:0.01499264293):3.844713725e-05,GCF_001521895.1:0.008640863144):0.0119970683,(GCF_002951635.1:0.02424218037,GCF_000474015.1:0.02056537755):0.001429543442):2.976451196e-05,(GCF_000981845.1:0.008595115569,(GCF_002257935.3:0.006631862554,GCF_001936035.1:0.01875654005):0.0006074136497):1.232387398e-05):0.001042948217,GCF_003076555.1:0.005414607919):9.09725479e-06):0.001283146354):7.855177969e-06):0.0004695946911):0.000626749537,(GCF_001611095.1:0.008779655695,((GCF_000814305.1:0.0013163672,GCF_000742755.1:0.009052081502):9.987860972e-06,((GCF_002753355.1:0.00789627484,(GCF_001902355.1:0.003005634824,GCF_001902335.1:0.005438441389):0.001781634592):0.001406236864,((((GCF_002202255.1:0.006692001488,(GCF_000775375.1:0.00251326712,(((GCF_000739495.1:0.01565297103,(GCF_002814015.1:0.02347975975,GCF_003010735.1:0.005928096707):0.02322664276):4.04791263e-05,(GCF_000417225.2:0.007117542185,GCF_001663295.1:0.03191049056):3.89608316e-05):4.131736453e-05,GCF_000784985.1:0.003328734659):2.317382736e-05):1.740491362e-05):1.508097085e-05,GCF_001456055.3:0.01868646104):1.419942766e-05,GCF_001022235.1:0.00207216193):1.37544478e-05,((GCF_003038215.2:0.004389572175,(GCF_002202195.1:0.009839414769,GCF_002258145.3:0.00193381641):1.392037896e-05):1.337200438e-05,GCF_000807395.2:0.001856955708):1.397471718e-05):1.280150398e-05):1.185454063e-05):0.004921290257):0.0008071150354):0.0003316191708):0.0003518737041):0.0009404914225,((GCF_000512165.1:0.0037223488,(GCF_003432145.1:0.009867345239,(GCF_003330945.1:0.006333331504,GCF_001746535.1:0.006363006185):0.000755748809):7.507848918e-06):0.0006618714154,(GCF_000785005.1:0.005390979258,((((GCF_002850275.1:0.006030872946,((GCF_000016305.1:0.08082530065,GCF_000695935.1:4.999450197):0.06529458544,(GCF_003432405.1:0.05334004418,GCF_001482345.1:0.01758439369):3.54902463e-05):3.573153209e-05):0.002166811321,((((((((GCF_002202275.1:0.003034219463,GCF_003432185.1:0.003873068358):0.005584542036,GCF_002761515.1:0.003900363046):0.001905213928,GCF_000814805.1:0.005887613529):8.301644205e-06,GCF_003031345.1:0.00438412933):0.0003359575246,(GCF_003186535.1:0.002083485678,GCF_003285145.1:0.003802365569):0.002365967943):8.269272615e-06,(GCF_001530015.1:0.004523131384,GCF_001646625.1:0.005621822612):7.2188245e-06):7.143559528e-06,(GCF_002903025.1:0.004485416761,GCF_001022175.1:0.007647089062):0.001037722444):0.0009997773733,(GCF_003073235.1:0.002682244463,GCF_003432225.1:0.005838252611):0.0009403273391):7.308286052e-06):7.339958303e-06,(GCF_002752815.1:0.00304489308,GCF_000775955.1:0.01029499317):0.006880677424):0.0003549383778,(GCF_000009885.1:0.001062444764,(GCF_002813595.1:0.001038008286,GCF_002970895.1:0.001043452317):7.412969616e-06):0.004464292916):7.898055e-06):0.0003337850298):6.923006382e-06):0.001322310721,(GCF_003204175.1:0.004526391069,GCF_001663435.1:0.004257064452):7.475300037e-06):7.816389517e-06,GCF_002591075.1:0.004278211363):0.01711677699):0.03793815242,GCF_002269255.1:0.04292786815):0.0593389176):0.08711912495):0.09509898873):0.003668784829):0.03037423858):0.03840747075,((GCF_000224675.1:0.1339174702,(((((((GCF_000286275.1:0.00246564013,GCF_000784865.1:0.003638141128):0.004098411155,GCF_001729765.1:0.002262580124):0.001014679498,GCF_001623605.1:0.00204699157):0.04916333734,((GCF_900324475.1:0.02800212752,((((((GCF_003051945.1:0.002275212755,GCF_002968455.1:0.001731698768):0.00398159357,(GCF_000784905.1:0.0006927488778,GCF_000750225.1:0.0007010296285):0.002877599039):0.002924697213,GCF_002201815.1:0.005077364668):0.001826523001,GCF_001729745.1:0.003825058882):0.02024239322,GCF_900322725.1:0.07300894352):0.002624051529,((GCF_002954165.1:0.009574307673,(((GCF_001022075.1:0.0006116724217,GCF_003073995.1:0.006206817699):0.003928073213,GCF_000814125.3:0.001315019466):0.001479038902,(GCF_002947755.1:0.05664787042,((((GCF_003408595.1:0.003081324882,GCF_003254805.1:0.008746858348):8.168353651e-06,GCF_900322715.1:0.002570838458):0.004737149435,GCF_003204095.1:0.005937977031):0.001452736352,((GCF_002192355.1:0.00280182795,GCF_002055735.1:0.005638690355):0.001033475077,((GCF_002237465.1:0.001657051904,GCF_001729725.1:0.001610330169):0.006846969769,GCF_000807425.2:0.007256523569):8.183157826e-06):7.25312412e-06):7.97771168e-06):0.002864149502):0.007934304591):0.002955014894,(GCF_000814205.1:0.02616021579,(((GCF_003053755.1:0.003535901161,GCF_003264955.1:0.005265503108):4.685870097e-06,(GCF_003428425.1:0.005226714227,GCF_001729785.1:0.003659464101):4.887279218e-06):0.0001847876005,((GCF_000807405.2:0.0005077649458,GCF_003382725.1:0.0005516540195):0.003796563319,GCF_003186415.1:0.002857678255):0.0002025205519):0.008594328234):0.00116500746):0.005486198881):0.04199553962):0.01343438118,((GCF_002211685.1:0.006564998296,((GCF_000235765.1:0.0209467341,((GCF_000770155.1:0.01424217206,GCF_002982195.1:0.02087030574):0.002166184072,GCF_002303275.1:0.01693295993):0.03211109319):0.06216375199,GCF_002197345.1:0.04033942878):0.03547815281):0.004027790707,(GCF_000807415.2:0.006830712081,(GCF_001729805.1:0.005194386903,GCF_002952735.1:0.03676664304):0.0006957196566):0.001625008779):0.03322854192):0.006986385054):0.0123927408,((GCF_002025685.1:0.005275509699,GCF_000239975.1:0.005130055239):4.658808198e-06,(GCF_003010695.1:0.005372446909,GCF_003071645.1:0.004652709931):0.0006756782256):0.06678184275):0.004625922366,(((GCF_002863825.1:0.01513781699,((GCF_001521715.1:0.9552387974,GCF_000801755.2:0.1061503257):0.002243192316,GCF_000632395.1:0.04625005092):0.00340687542):0.001201836355,GCF_001719105.1:0.01168445606):0.01437393537,(GCF_000783675.2:0.01189666379,(GCF_002208095.1:0.01028406774,GCF_001022095.1:0.0110096102):0.007413215741):0.01590568979):0.0422404198):0.03978353467,GCF_002850575.1:0.1108472391):0.05041545504):0.07401214935,(((GCF_001518835.1:0.01333178784,GCF_002935105.1:0.02421902589):0.1675832619,(GCF_002902985.1:0.019853287,(GCF_003336345.1:0.009273021883,GCF_003336325.1:0.007852021589):0.01509536164):0.1310458311):0.1041474552,((GCF_003051885.1:0.08041564708,GCF_002271215.1:0.1021176706):0.09961636353,(GCF_001652505.2:0.1945885751,(GCF_002393405.1:0.05518195822,GCF_000016325.1:0.04499165271):0.1743677073):0.04917306348):0.1194012317):0.03068314883):0.1430677353):0.03967194436,((GCF_001022135.1:0.02991809326,((GCF_002903045.1:0.0119333602,GCF_003073275.1:0.009898696383):0.1416965661,GCF_002903065.1:0.03907101758):0.01824700528):0.2774089235,(GCF_001582075.1:0.2258674907,((GCF_001658025.1:0.07675226127,(GCF_000280495.2:0.005674134313,GCF_001887675.1:0.00661043858):0.04153846855):0.1629763174,(GCF_001975225.1:0.2421635332,(GCF_000410515.1:0.03679988261,(GCF_001683395.1:0.009026926611,GCF_000300455.3:0.01060906224):0.03999637028):0.1193209444):0.04298997655):0.03450175468):0.1676427022):0.0927702902):0.07258556493):0.1662078035,(((GCF_000758325.1:0.06790981664,(GCF_002393445.1:0.04604047385,GCF_000757825.1:0.08072353453):0.07535838922):0.01673194078,GCF_000758305.1:0.06079444905):0.02838513387,GCF_000963575.1:0.06563985067):0.3435679463):0.2016983787):0.1842896487,((((GCF_000800725.1:0.003557042128,GCF_001186215.1:0.004522555485):0.06125547437,((GCF_000348565.1:0.005468466414,(GCF_000146305.1:0.01167710909,GCF_001729265.1:0.004597202532):0.004463196518):0.4803469208,(GCF_003054425.1:0.01714048643,GCF_002076875.1:0.01229658709):0.10323787):0.02030416457):0.1268975985,((GCF_002504285.1:0.007155439633,GCF_001011055.1:0.00925009187):0.09955312713,GCF_001761405.1:0.1954105253):0.1172289003):0.6053852197,(GCF_001559255.2:0.2928315192,(GCF_001586165.1:0.1963852462,(((GCF_000597785.2:0.09315608018,GCF_002355555.1:0.0320426107):0.006496619665,GCF_003253795.1:0.03971459379):0.08679668949,GCF_001636255.1:0.1234891959):0.1631658109):1.500769718):1.003700656):0.1395067383):0.0724490581,((GCF_002291425.1:0.3486611224,((GCF_001572725.1:0.07181152622,(GCF_002966855.1:0.00473482344,GCF_900478395.1:0.007833331533):0.07193828353):0.264737606,(((((((GCF_001280365.1:0.01067377234,GCF_002220675.1:0.01647537731):0.002360350082,(GCF_003071585.1:0.01473949587,GCF_002220715.1:0.006951470481):0.0005632007066):0.002989707516,GCF_002220515.1:0.008830407595):0.04650893668,((GCF_000336425.1:0.02415656634,GCF_001417865.2:0.0174769605):0.01305506828,(GCF_003355135.1:0.008882754259,GCF_003182655.1:0.01087624567):0.01402432126):0.0009551927562):0.0006321508765,GCF_002220535.1:0.0139160333):0.01567701346,(GCF_001642805.2:0.03773603736,(((GCF_001022215.1:0.004590251384,GCF_002935055.1:0.002431198004):0.01150497208,((GCF_003186475.1:0.009928332528,GCF_002220635.1:0.008451722344):0.003497550401,(((GCF_002997125.1:0.00207929938,GCF_003204075.1:0.002992665545):0.0004736376297,GCF_002220555.1:0.002504912407):0.00230597883,((GCF_000828775.1:0.004643902284,GCF_002947235.1:0.004429990491):0.001974977638,(((GCF_002220655.1:0.003250027361,GCF_003071565.1:0.004124197468):0.0004872444769,GCF_900029885.1:0.005691598278):0.0003796684951,(GCF_000783915.2:0.05613963802,(GCF_002996885.1:0.01155521075,GCF_001294565.1:0.008079543824):0.002853274466):0.000661388722):0.000209195011):0.0004112137715):0.01840383393):0.001061894566):0.007522291356,(((GCF_000513215.1:0.007504997938,GCF_002220575.1:0.009819696289):0.001476953316,GCF_002220615.1:0.004257213958):0.002048452938,GCF_002220595.1:0.005362287034):0.01989287844):0.008841905266):0.006168233073):0.168711933,(GCF_900187015.1:0.1438467811,(GCF_000520015.2:0.4748937468,((GCF_001006005.1:0.01765799522,(GCF_001514455.1:0.02365470893,GCF_002588845.1:0.02614573654):0.004286585216):0.2560403967,((GCF_000422085.1:0.01379406959,(GCF_001559135.2:0.01766582475,GCF_000975245.1:0.02310278306):0.002883786743):0.1905588947,(GCF_000018085.1:3.373497279,(GCF_000261045.2:2.144908143,(GCF_000214235.1:0.5109331697,(GCF_900478125.1:1.602676574,(GCF_001663115.1:0.1541827596,GCF_000438825.1:0.1103327129):0.1550031509):0.2293760563):3.56959854):1.855513135):2.421996914):0.1944123252):0.0433708613):0.09755491232):0.06500634923):0.0991851942):0.1083715114):0.1790058491,(((GCF_000834255.1:0.0165859106,(((GCF_000964565.1:0.004969887331,GCF_002192595.1:0.00486785102):0.000701585167,GCF_002442495.1:0.003229979508):1.107893579e-05,GCF_000775355.2:0.006262852902):0.01870052787):0.2888507464,((GCF_000582515.1:0.04961216459,((((GCF_000834755.1:0.001871319395,GCF_000019465.1:0.008955993062):7.876296825e-06,(((GCF_000186725.1:0.001694081715,GCF_000834945.1:0.01111001015):1.807248081e-05,(GCF_000047365.1:0.005563456657,GCF_000834495.1:0.001158466251):8.311942267e-06):8.664473373e-06,((GCF_000834435.1:0.00285554572,GCF_900092345.1:0.003366352769):0.002912786714,(GCF_000834355.1:0.003762739409,GCF_001188755.1:0.003912097206):1.849214452e-05):0.002372868861):8.847319448e-06):7.928165878e-06,(GCF_000022825.1:0.001634234181,(GCF_000834275.1:0.001828692666,GCF_000834845.1:0.003870906429):9.060268001e-06):0.000383007675):0.0007578030571,(GCF_000834415.1:0.008532826871,GCF_000022805.1:0.00722299182):9.831783718e-06):0.04355096805):0.2170599738,(GCF_000834395.1:0.2050754663,((GCF_000834515.1:0.004046808416,GCF_002983625.1:0.002737638335):0.1539899311,(((GCF_000834455.1:0.2071204397,GCF_000834215.1:0.1464867385):0.01241430264,(((GCF_000009345.1:0.009496731391,(((GCF_000253175.1:0.008287760428,(GCF_001708555.1:0.00746222256,GCF_001708575.1:0.003194612267):0.007740138431):0.01765394052,GCF_001305635.1:0.003550802082):0.03656109779,GCF_000987925.1:0.03981519554):0.01683359343):0.004002253254,GCF_000834195.1:0.009786244179):0.1162135044,(GCF_000597945.1:0.163355086,GCF_002591195.1:0.1076964406):0.05632063156):0.01761273543):0.03696603357,(GCF_002591095.1:0.009596181588,GCF_003048255.1:0.006214060401):0.2368290751):0.0426067747):0.03094475217):0.07327908773):0.165708639):0.3818449168,(GCF_002951615.1:0.1828415139,GCF_000187705.1:0.1363454843):0.4218479061):0.1607139284):0.147174219):0.09148390356):0.09760270711,(((GCF_000287355.1:1.286190322,((GCF_000754265.1:1.061212995,GCF_001269425.1:1.795747123):0.9742910811,(((GCF_900090215.1:0.7269409188,GCF_900048045.1:0.5831613572):0.8310563009,((GCF_001534665.1:1.939997533,(((((GCF_003099975.1:1.317113805,GCF_001280225.1:2.073796657):0.5280227173,(GCF_001700895.1:16.59913611,((GCF_000521565.1:0.002886835502,(GCF_000521585.1:0.005762257209,GCF_000521525.1:0.002956939385):0.001905753909):1.613608555,(GCF_000225465.1:9.716977814,(GCF_000225445.1:1.092358284,(GCF_000183285.1:0.008019494268,(GCF_000021085.1:0.02423691822,((GCF_000021065.1:0.004856743017,(GCF_000183225.1:0.007098861734,GCF_000183245.1:0.008929336412):0.001371286071):0.01640819886,GCF_000009605.1:0.04064609697):0.001050983097):0.008203030547):1.411121438):0.4211493265):0.2641519766):0.2886124142):0.4040743247):1.378960987,((GCF_001648115.1:2.365096736,GCF_000007725.1:2.432715448):1.14063473,(GCF_900016785.1:4.096103611,((GCF_000217635.1:3.154522301,GCF_900128735.1:3.046301691):3.863353368,(GCF_000090965.1:33.65371848,(GCF_900128725.1:8.970899385,GCF_900128595.1:6.31849591):1.524788795):2.927197767):1.684057706):1.297352576):0.2899226171):0.4504355376,(GCF_000093065.1:5.643581308,(GCF_000247565.1:2.278586431,GCF_000008885.1:2.053753884):1.395722896):1.129114533):0.4160391644,(GCF_000828815.1:2.90244122,GCF_000828515.1:5.614735146):0.4365538072):0.40678028):0.2524502612,(GCF_000973545.1:1.6433082,(GCF_000973505.1:2.061611183,((GCF_000011745.1:0.03444417201,GCF_000331065.1:0.04836518363):1.085947471,(GCF_000043285.1:1.205088633,GCF_000185985.2:1.239018373):0.5764972602):0.6211405329):0.2617067191):0.2655505433):0.3723825862):0.7498604485,GCF_900048035.1:1.111117965):0.1463723339):0.4090414238):0.7449706104,GCF_900161835.1:0.8767972878):0.7476458373,(((GCF_000517425.1:0.03255810752,GCF_000517405.1:0.06626940137):0.09423557218,(GCF_000287335.1:1.37846341,GCF_000219175.1:1.36813259):0.2531907504):0.08747236884,(GCF_000010085.1:0.1113634249,GCF_900039485.1:1.157973208):0.149596952):0.2168590398):0.8024870583):0.2508586737,((((GCF_002947315.1:0.000252515383,(GCF_000259175.1:0.0001851348184,((GCF_001558855.2:0.0002514624591,GCF_001888205.1:0.0002739416543):5.063188854e-05,GCF_000754345.1:0.0004933930247):4.266957955e-05):0.000115904253):0.03049491833,(GCF_002393505.1:0.3118544945,(GCF_900475855.1:0.6092702083,(GCF_002984195.1:0.2451206028,(GCF_003204135.1:0.1139238441,GCF_002843235.2:0.1298481632):0.1578794371):0.1418263697):0.0782715964):0.2211050976):0.03312053326,(((((GCF_000783955.2:0.0003659965259,GCF_002386305.1:0.001418164941):0.0002128930431,GCF_002891475.1:0.0002529255326):0.0002910792874,GCF_001558895.2:0.001055134185):0.0001810200757,(GCF_003071325.1:0.003939396047,GCF_002968775.1:0.001234740471):0.0001846560813):0.07094772267,(GCF_002591155.1:0.04336294536,((((GCF_002197405.1:0.005397060967,GCF_000783575.2:0.007827948116):6.560877877e-06,(((GCF_002944495.1:0.01070706874,GCF_002055685.1:0.008323006177):0.0004644558059,((GCF_002180115.1:0.00361421971,GCF_000784015.2:0.004889857195):0.0006294056562,GCF_003204115.1:0.006746042309):0.0003598435245):6.701271557e-06,(GCF_002180235.1:0.007317646697,(GCF_002945235.1:0.005533866162,(GCF_003073935.1:0.003785746193,GCF_000783875.2:0.00570900287):0.002410100808):0.0006929197198):0.000386858937):7.224709125e-06):6.931543499e-06,(GCF_000444425.1:0.01124159854,(GCF_000069965.1:0.005494259251,GCF_000783595.2:0.004806761053):0.001126757472):8.313296791e-06):0.0006796292228,(GCF_002310895.1:0.001449719124,GCF_001281565.1:0.00182810111):0.005380151406):0.1887878179):0.1345582379):0.009045147707):0.01288745263,((GCF_000196475.1:0.2265965529,(GCF_001010285.1:0.3679033492,(GCF_003343245.1:0.01555019091,GCF_003343225.1:0.008997973299):5.729516343):0.1225429):0.3711002632,((GCF_000973125.1:0.08126937896,GCF_000027225.1:0.09182257699):0.2311345001,(GCF_001721185.1:0.1984019186,(GCF_000953355.1:0.2601149053,(GCF_000968175.1:0.2573537498,GCF_000968195.1:0.1889210597):0.07852533874):0.04385298662):0.05729332814):0.2567753874):0.1482526401):0.2802670214):0.1541289836):0.3343986059,(GCF_000807275.1:0.629473754,GCF_000599985.1:0.7178215444):1.570037152):0.1125424242,((GCF_000973525.1:0.3170901365,(GCF_900186835.1:0.3036634483,((GCF_002591295.1:0.0294635135,GCF_003061265.1:0.008504881309):0.08880187479,(GCF_001663095.1:0.002254093257,(((GCF_003402875.1:0.002114716644,((GCF_002859285.1:0.002517862202,GCF_002859445.1:0.004338735609):1.683038205e-05,GCF_002859525.1:0.003368014609):0.0007767083468):1.144038887e-05,(GCF_000255915.1:0.04552688437,(GCF_900187275.1:0.002354184004,(GCF_002059225.1:0.01076096739,GCF_001956795.1:0.005131437283):0.04710147859):1.047339725e-05):1.063734957e-05):1.092040066e-05,(((GCF_002073295.2:3.979365558,GCF_000973565.1:0.2984505659):0.04946042781,(GCF_001874445.1:0.19007198,(GCF_001578435.2:0.2309115583,GCF_900478175.1:0.05155306661):0.1363645718):0.03166471935):0.02487478632,GCF_002073255.2:0.05129901492):0.03428823955):1.062523957e-05):0.05922893645):0.482206521):0.07230981114):0.3484305275,((GCF_002162215.1:0.00939428957,(GCF_000019405.1:0.03404832954,GCF_000011785.1:0.05236777137):0.005211228068):0.9365594462,((((GCF_900478265.1:0.06264176467,(GCF_001188835.1:0.03936745977,GCF_001262035.1:0.1517170015):0.04947839706):0.2322004211,(GCF_900476035.1:0.2985253447,((GCF_001594265.1:0.001890256701,GCF_001690155.1:0.00280746844):0.08190266506,GCF_001594245.1:0.07522771352):0.3593024126):0.098141735):0.6937609104,((((((GCF_900478735.1:0.01676669354,GCF_900475535.1:0.107742985):0.0141252131,(GCF_003352405.1:0.007477145427,(GCF_003352365.1:0.01627476547,GCF_003352345.1:0.006154901717):0.005324212213):0.01956155983):0.02122916621,(GCF_003351425.1:0.04278104269,(GCF_900475755.1:0.02577241425,GCF_000465255.1:0.0190448525):0.02355679314):0.02353139225):0.08393354805,((GCF_003425445.1:0.02924901029,GCF_003425625.1:0.02256038732):0.02965258773,(GCF_003425765.1:0.06371426816,((((GCF_003425645.1:0.06343446002,GCF_000698365.1:0.6580821417):0.01439373175,(((((GCF_000931605.1:0.005795499718,GCF_002966575.1:0.007916958317):0.0003943001616,GCF_002966735.1:0.0120172878):0.003510373669,GCF_003425485.1:0.01532215068):0.003741026255,GCF_000165575.1:0.008637515157):0.002830938397,GCF_002966675.1:0.02334693543):0.01321656666):0.006206115767,((((GCF_003351445.1:0.005685502756,(GCF_000931575.1:0.005031754593,GCF_003425955.1:0.008189679713):5.030024884e-06):0.001365443806,(GCF_900475995.1:0.005199230256,GCF_002966635.1:0.004115055936):0.01880019869):0.006938595679,((((GCF_900478325.1:0.07161257539,(GCF_003351465.1:0.03110672313,GCF_003351605.1:0.01932728392):0.02556482605):0.001657714258,GCF_000165525.1:0.04193137579):0.00134588663,(GCF_000197875.1:0.03216013185,(GCF_900475885.1:0.006975164434,GCF_000200475.1:0.02809144895):0.011618815):0.01138088387):0.002207219779,(GCF_900478275.1:0.0007904694102,GCF_000210875.1:0.002911162537):0.02414325286):0.005590776975):0.004186182841,(GCF_003425605.1:0.01147755839,((GCF_003425505.1:0.001290427881,((GCF_001457655.1:0.003748267205,GCF_000767075.1:0.004036439513):0.005870266892,GCF_003425715.1:0.007321663544):6.362207335e-06):0.00757285048,(GCF_000012185.1:0.0128321036,GCF_000931625.1:0.07457011049):0.005982852946):0.006764600202):0.001551532127):0.0138582516):0.007302870659,GCF_000968335.1:0.0457234993):0.01170204726):0.02250935004):0.05200357765):0.1108173217,(GCF_002998595.1:0.6004303455,((GCF_900477945.1:0.390163724,(GCF_003352385.1:1.056229877,GCF_003351625.1:6.70507212):0.1716277244):0.09042328352,GCF_003351405.1:0.3241656288):0.11208035):0.2791997023):0.2909842067,(GCF_900186995.1:0.497907263,(GCF_003390455.1:0.1027225063,GCF_000210895.1:0.09159559848):0.2063108919):0.1687928919):0.2797566175):0.1358249347,((GCF_000007745.1:0.7564038508,GCF_000017245.1:1.048891538):0.3666153634,((((GCF_001611775.1:0.02012338153,GCF_002055565.1:0.02084990032):0.03579866141,(GCF_000740985.1:0.02031369233,(GCF_003286935.1:0.009774172304,(GCF_000742795.1:0.02027112704,(GCF_000021885.1:0.01556828649,GCF_003288155.1:0.02529368963):0.03814482173):0.01525291271):0.05680390864):0.02768035519):1.562375746,(GCF_000521765.1:0.03324405303,((GCF_000347595.1:0.004536074101,GCF_000521725.1:0.001863333872):8.920857862e-06,GCF_000521745.1:0.002230129704):0.04203399039):0.8697450175):0.1566392304,((GCF_003101015.1:0.4643733167,(GCF_000521605.1:0.2495710837,((GCF_000427275.1:0.009234168765,(GCF_000819525.2:0.002363305525,(GCF_002285615.1:0.001301573402,(GCF_000439735.1:0.001399418429,GCF_002285595.1:0.001487509588):9.545962414e-06):0.02471929719):0.01106880921):0.5082988007,(GCF_000521695.1:0.03650355667,(GCF_003261035.1:0.1024335402,(GCF_000521685.1:0.04228525843,GCF_000521655.1:0.04842049444):0.03228274459):0.006467630087):0.2330015861):0.06477126536):0.3013911356):0.09458918449,(((GCF_001647695.1:0.003075885942,GCF_001647835.1:0.002774099776):0.0338349854,GCF_002208665.2:0.02527821926):0.9015484246,(((GCF_000178495.2:0.002723949937,GCF_003431405.1:0.002703342635):0.03913136658,(GCF_001460855.1:0.05388398213,(GCF_900475195.1:0.8388986266,(GCF_000015885.1:0.0314375078,GCF_000020405.1:0.04040194639):0.02556125664):0.006612022054):0.03033708051):0.3292595953,(GCF_900187155.1:0.07335148869,GCF_000801145.1:0.09473992306):0.1365906836):0.2570620224):0.2172443095):0.1105894781):0.3881204794):0.1419290003):0.09881122138):0.1344857592):1.674044481):0.2091310926):0.3998996119,(GCF_002216855.1:3.307299241,(GCF_001558255.2:0.5664304389,(((GCF_002142615.1:0.01546590811,(GCF_003130755.1:0.01333470581,GCF_002356235.1:0.01310789497):0.005596426914):0.3842801818,GCF_000940995.1:0.4228089287):0.2148090818,(GCF_000011805.1:0.3329208241,((GCF_002218025.2:0.190847656,GCF_002218045.2:0.129889345):0.2387796903,(((GCF_000801275.2:0.3277141695,GCF_001677275.1:0.3850684144):0.06027576958,((((((((GCF_001558475.2:0.01556809866,GCF_001767355.1:0.01702231318):0.06303802486,(GCF_002216685.1:0.03138087947,((GCF_000969235.1:0.009957550263,((GCF_900185995.1:0.01729543035,GCF_002313025.1:0.09977818212):0.002582742807,(((GCF_003097695.1:0.009863749527,GCF_001887615.1:0.01932805591):0.0001324722824,GCF_001887435.1:0.007433935398):0.00505267716,GCF_001683415.1:0.007598643984):0.04739403038):0.003759868753):0.004297859605,(GCF_001854425.1:0.002744090207,((GCF_000788715.2:0.002321667705,GCF_001887635.1:0.007726988882):3.78066516e-06,(GCF_000016245.1:0.004662608138,GCF_000969265.1:0.01556022033):0.000624420773):4.173105684e-06):0.004108242716):0.03384424642):0.05675067904):0.2763754022,(GCF_000184325.1:0.09972409885,(GCF_001952955.1:0.00401235035,(GCF_002953375.1:0.007140623343,GCF_001558415.2:0.01528351138):0.004555676598):0.07191158039):0.1112463017):0.09640292509,(GCF_001547935.1:0.2453987696,GCF_002196515.1:0.4756284126):0.07596787576):0.06982182161,((GCF_001660505.1:0.005199238615,((GCF_002287545.1:0.01662605164,(GCF_002211985.1:0.01654474139,(GCF_000462975.1:0.004658643885,(GCF_002212025.1:0.006261143332,GCF_002212005.1:0.0050074274):0.001645117838):4.664645325e-06):4.605005556e-06):0.0006793044975,GCF_002310335.1:0.007032665992):0.001277633026):0.01233436493,GCF_002257545.1:0.02777778831):0.274867933):0.06975578087,(((((((GCF_000009745.1:0.0047054069,GCF_000746665.1:0.009463440123):0.003785369099,((GCF_001675245.1:0.01031913979,((GCF_000186585.1:0.008505972972,GCF_001558515.2:0.007975226624):0.003875604312,GCF_002117205.1:0.004186801774):3.942359441e-06):0.001730745681,GCF_002850455.1:0.005607351899):0.0003892265729):0.005586930742,GCF_001433435.1:0.008115645061):0.02882022652,GCF_002224265.1:0.003810806416):0.0009774638273,GCF_003047125.1:0.0386420006):0.0006023182123,(GCF_002863725.1:0.004519971466,GCF_002215135.1:0.004889142772):0.0008651888613):0.002100466774,GCF_002204915.1:0.002833497368):0.4431912708):0.05359451163,((GCF_001685465.1:0.003375685082,GCF_001687805.1:0.004915175254):0.2490205121,((GCF_000772105.1:0.09638255757,(GCF_000772065.1:0.01272349976,(GCF_002073995.1:0.01313574353,(GCF_000763535.1:0.01190640069,GCF_001693615.1:0.02423981535):0.003590373825):0.007342281971):0.1018464549):0.09455090442,((((GCF_002906455.1:0.006658769361,(GCF_001969325.1:0.008154201721,(GCF_002906475.1:0.005313542394,((GCF_002142655.1:0.04143793334,(GCF_003312585.1:0.008767557648,GCF_002163755.1:0.01012450512):0.007509379935):0.0003243204579,GCF_000017705.1:0.01407588696):0.007133682286):0.002301951024):0.005275506584):0.152759394,((GCF_001558435.2:0.2731477125,((GCF_001908435.2:0.0628429699,GCF_002850295.1:0.03689729515):0.007264548426,GCF_000770115.1:0.02328940921):0.02534493067):0.2859370658,GCF_002214395.1:0.5347400064):0.0506743241):0.0209077795,((GCF_002021755.1:0.008689810071,GCF_002887655.1:0.006306568423):0.02520854705,(GCF_002906655.1:0.009226089291,GCF_002887615.1:0.01782241729):0.07596055724):0.01261641254):0.07322879883,(((GCF_003076895.1:0.004671582757,(GCF_000196095.1:0.004232875228,((GCF_001879585.1:0.004057429335,(((GCF_001636035.1:0.005598793256,GCF_001682175.1:0.006074475335):0.0001336933899,((GCF_002073775.2:0.005014200628,GCF_002220985.3:0.004992822488):0.0005843432246,GCF_000430425.1:0.004141366803):3.315076017e-06):0.0002463619199,((GCF_001758605.1:0.00579526865,GCF_001887055.1:0.002682196937):0.001373990791,GCF_003085735.1:0.005474545145):3.317024932e-06):0.0006555844248):0.0006259377211,((GCF_000328405.1:0.004069896379,GCF_003351885.1:0.005188988126):0.001074271063,((GCF_000430405.1:0.00615300734,GCF_000568495.1:0.004564257548):0.002226865312,(((GCF_001188185.2:0.005973448314,GCF_001304775.1:0.005248310882):0.001446854927,GCF_001700835.1:0.00469540471):0.000265347707,GCF_001558495.2:0.007531940554):3.512322133e-06):0.001610516352):0.0004814467823):0.0005206316049):0.002851781767):0.000230424094,GCF_001433415.1:0.001978811521):0.06603994936,((GCF_001680045.1:0.00508226872,(((GCF_001680025.1:0.03306969334,GCF_001680085.1:0.0579605925):0.004853809157,GCF_000241385.1:0.04633261791):0.00116365262,GCF_001680065.1:0.0962803313):0.009458918304):0.1098495757,((((GCF_002953535.1:0.006471341588,(GCF_002953515.1:0.004851776618,GCF_002953975.1:0.004442004199):3.861395936e-06):0.0007983535845,GCF_001469735.1:0.004155922432):0.002421247874,GCF_001679745.1:0.006230817863):0.02381668759,(GCF_000024825.1:0.004770039167,(GCF_002953335.1:0.006589005902,(GCF_002953355.1:0.004243059105,GCF_002953395.1:0.007667952848):0.001015243563):0.002022975449):0.01862720586):0.09804871911):0.02410179081):0.04704298324):0.06921811856):0.04732962087):0.04152811355):0.05113029061,GCF_002214345.1:0.2432510254):0.04866002719):0.04914488255,(GCF_900233005.1:3.725452291,(GCF_003345295.1:0.04395151652,(GCF_002119525.1:0.01571454103,GCF_000091465.1:0.02074148984):0.03563667152):0.2089306007):0.07540254655):0.06201389136):0.08215461043):0.2075326514):0.2138099609):0.147039835):0.2879407649):0.2258058235,((GCF_000023065.1:12.64132915,(GCF_001447335.1:4.711288426,(((((GCF_002934795.1:0.02182214951,(GCF_002902865.1:0.0180581861,(GCF_002934285.1:0.01940141443,GCF_002903405.1:0.01849687853):0.003605754737):0.0002743094107):0.001427455508,(GCF_003294855.1:0.01573900748,GCF_000783775.2:0.01967318138):0.001548679376):0.002101191746,(GCF_002903485.1:0.0155038678,GCF_900476005.1:0.03023816563):0.003338870713):3.815967751,(((GCF_000963645.1:0.0304893819,GCF_000014805.1:0.02616582189):0.003423213733,((GCF_001895965.1:0.02341695101,(GCF_002934425.1:0.03726520765,((GCF_001687125.1:0.05380922919,GCF_002850695.2:0.04813021765):0.02272519617,GCF_003014775.1:0.04958605894):0.004160664837):0.01410010956):0.005120349803,GCF_000940915.1:0.02374889281):0.001639555589):0.09131445392,((GCF_000204115.1:0.0159584714,(GCF_002803945.1:0.0235759036,(GCF_001593245.1:0.02149390251,GCF_001634325.1:0.0201573367):0.003838867812):0.0009006633959):0.1124357351,((GCF_000287215.2:0.0464383571,(GCF_000512185.1:0.02963362821,GCF_003015165.1:0.04090608902):0.02593786832):0.1035937502,(GCF_002586745.1:0.2019064072,(GCF_002587065.1:0.0724681379,(GCF_002180335.1:0.0103407211,((GCF_000196395.1:0.002802723266,GCF_002313065.1:0.002985224304):0.01678678,(GCF_002735225.1:0.02810822941,GCF_002764135.1:0.01227293431):0.00321710406):0.006760186406):0.09398001238):0.06553953448):0.0325278508):0.04769278169):0.06471467876):0.02925001596):0.02241248599,(GCF_002285935.1:0.03188728049,GCF_000612075.2:0.03395570606):0.07055256423):0.3229163127):6.77676955):2.49573762,(GCF_003072645.1:13.3412275,((GCF_002157875.1:7.753634309,GCF_002157895.1:6.38543658):11.01238474,GCF_002407485.1:9.471657026):6.281559656):2.123483491):4.836506375):0.08190218857):0.03614330663):0.1247437253):0.1718293529):0.3995782476,((GCF_000024085.1:0.386473206,GCF_002838765.1:0.3852657594):0.4170544385,(GCF_000981765.1:0.516497802,GCF_001708405.1:0.5102682666):0.5370313161):1.71505773):0.171611625,(((GCF_002056295.1:0.8594311924,((((GCF_001518815.1:0.1983041096,GCF_001913135.1:0.154387144):0.7276110591,((GCF_001515845.2:0.009718745093,(GCF_001447845.1:0.01171199528,((((GCF_001516205.2:0.01133426719,((((GCF_001632245.1:0.006430031072,(GCF_001516185.2:0.002704429331,((GCF_003052005.1:0.001769493707,GCF_001792835.1:0.0004918535402):0.002614534831,(GCF_001457615.1:0.003709933853,(GCF_003369735.1:0.002703442804,GCF_000510305.1:0.003274102118):3.256116764e-06):3.329469071e-06):0.0001471626964):0.001718125494):0.0001450357045,((((GCF_003369755.1:0.0004112564213,(((GCF_900243355.1:0.0007073568966,GCF_002946935.1:0.0005374169959):0.0006401548058,GCF_001516265.1:0.0004668969291):3.304068789e-06,GCF_002085605.1:0.0004195450752):3.127264087e-06):0.002973215022,((GCF_003429205.1:0.001887343777,GCF_001900265.1:0.00202745334):0.001373086046,GCF_002411865.2:0.003327971026):0.0004654495993):0.00102419153,GCF_000473745.2:0.005738769688):2.934385944e-06,((((((GCF_003206535.1:0.00299764876,GCF_002237405.1:0.004543251887):2.930183317e-06,((GCF_002104595.1:1.431276223,GCF_001879525.1:0.03787442632):0.00345691419,(((GCF_002075065.1:0.002831142283,GCF_003433235.1:0.004853603285):0.001725593315,GCF_001516165.2:0.002711135463):2.764665592e-06,GCF_001516105.1:0.004355915766):0.0005358350639):2.955891838e-06):2.95201411e-06,((GCF_001729505.1:0.003787376712,(GCF_002968515.1:0.001434915791,GCF_000271985.2:0.002820666474):0.001102776414):0.0005905589591,(((GCF_001516365.2:0.002017016415,GCF_001548335.1:0.002268701079):0.002742771708,(GCF_002085755.1:0.005646326523,(GCF_001516005.1:0.001286858958,(GCF_001077475.1:0.001990933382,GCF_001548135.1:0.002573266573):0.0006632444427):0.0009759848966):0.0001231881885):0.0001368033654,(GCF_003288435.1:0.002965127353,(((GCF_002205335.1:0.005301388931,GCF_000524595.1:0.002953997818):0.0004489965407,(GCF_001516245.2:0.00342507555,GCF_003060845.1:0.01165448757):0.0006850923406):3.654006853e-06,GCF_003204335.1:0.002564744777):0.0001392698572):0.000965759909):5.251857316e-06):2.915911642e-06):2.946535406e-06,(GCF_003288335.1:0.003158503886,GCF_003073615.1:0.001780095973):0.001558403038):0.0004881925026,GCF_001547955.1:0.00429761156):2.627550249e-06,GCF_002812845.1:0.006294391491):0.0001260041301):2.895279521e-06):3.254025011e-06,(((((GCF_001516325.2:0.02450789574,GCF_002442855.1:0.02149208415):0.00430694933,((GCF_001482325.1:0.001482237815,GCF_000271365.1:0.003970570083):0.0001261265875,((GCF_001516305.2:0.002937594757,(GCF_001516345.1:0.001867915026,GCF_002208645.1:0.002268658088):1.800117122e-06):1.799661467e-06,(((GCF_001606045.1:0.001107285129,GCF_000226155.1:0.001242035555):0.0003174823211,(GCF_000414035.1:0.001511428224,GCF_001542795.2:0.001477981902):1.499382189e-06):1.479324214e-06,((((GCF_003369775.1:0.001477057422,GCF_003073895.1:0.001561637263):6.643881667e-05,GCF_003429185.1:0.001518408269):1.348259498e-06,GCF_000816985.1:0.001546125399):1.338185956e-06,GCF_001293085.1:0.00205138831):0.0001973897145):1.368257238e-06):1.363599355e-06):0.0001763576375):1.621719753e-05,(GCF_900149285.1:0.1371512715,(GCF_001594325.2:14.81773115,GCF_001516225.2:0.4021175637):0.0006450613385):0.0002420454243):0.0380758626,GCF_000026645.1:0.01437955843):0.006351188573,(GCF_900095805.1:0.006122089582,GCF_002205355.1:0.01030592964):0.009997833425):0.000402518259):0.0002715920408,(GCF_003288355.1:0.01665492713,(GCF_001518975.1:0.009175490502,GCF_002812865.1:0.01325759169):0.002649058668):0.001750363866):4.529023695e-05):0.001826129227,GCF_001721845.1:0.01386956383):0.0002637836688,((GCF_000504045.1:0.1250602757,GCF_002997005.1:0.01756354995):0.0101546864,GCF_002753655.1:0.02437571946):0.002161210338):0.001244134195,(GCF_003193645.1:0.02434405923,(GCF_000017205.1:0.01441992,(GCF_003073695.1:0.00586043297,GCF_003025345.2:0.00879397982):0.01275467813):0.1337939701):0.007546361698):0.002195301656):9.021651962e-06):0.4440856034,(GCF_000349845.1:0.2911291393,(GCF_000689415.1:0.2674604624,(GCF_001654435.1:0.03453966417,GCF_001586155.1:0.01688276874):0.2029043594):0.08879553594):0.169220663):0.1592845724):0.09862577806,(((GCF_000380365.1:0.3751267381,(GCF_002220155.1:0.04919975568,GCF_000817975.1:0.04177648934):0.2718149132):0.5346702049,((GCF_000818015.1:1.184160796,(((GCF_000267545.1:0.2712507331,(GCF_000661915.1:0.2479328049,(GCF_000327065.1:0.1515095184,GCF_003001655.1:0.1373271396):0.119183312):0.06507694466):0.1108709574,(GCF_003205815.1:0.2708401121,(GCF_000219605.1:0.03267830451,((GCF_003008495.1:0.02423960823,(GCF_000195105.1:0.02321337997,(GCF_000013785.1:0.01850388899,GCF_003047145.1:0.05552513694):0.005766006354):0.003851070016):0.0003181366553,GCF_001038645.1:0.01690764491):0.009006575593):0.2130718864):0.1245009078):0.182835919,GCF_001648195.1:1.022852078):0.1560651219):0.2459997066,((GCF_000213805.1:0.5091056766,(((GCF_000761155.1:0.5480366832,(((GCF_900475325.1:0.7128680995,GCF_900184295.1:1.042307079):0.0829868819,(((((((GCF_900235825.1:0.02228119423,GCF_002905815.2:0.01524731312):0.004929672015,(GCF_000012245.1:0.03510981103,GCF_000988485.1:0.02226067229):1.414795462e-05):0.08640462198,(GCF_001482725.1:0.03483436089,GCF_003047185.1:0.04273281401):0.05156286128):0.03027778895,(GCF_001281365.1:0.02456334164,GCF_000988395.1:0.04830702896):0.1062514149):4.982862792,((GCF_900235885.1:0.1447073702,GCF_002068135.1:0.1523812581):0.001524117605,(GCF_000164015.3:0.7424186163,GCF_000012205.1:0.3740067108):9.532281476e-05):0.353896761):0.09379618694,((((GCF_002763655.1:0.009911989068,(GCF_000344355.2:0.003409641904,GCF_000344335.2:0.004215462322):0.005586226565):0.01934646434,(GCF_000007805.1:0.01290641448,GCF_002966555.1:0.01504283699):0.07897401282):0.004267989846,GCF_002905795.2:0.02987991996):0.174764076,GCF_000452705.1:0.2366050161):0.05507077272):0.1908693241,GCF_000517305.1:0.3965120065):0.07263606695):0.2784345137,((GCF_900475285.1:0.2288824815,(GCF_002128325.1:0.2326681309,(GCF_001294575.1:0.1194454988,(GCF_001543265.1:0.004973957987,GCF_000346225.2:0.006500687225):0.1078793637):0.2608430839):0.0761527225):0.3370247677,(((GCF_001307275.1:0.1665156506,(GCF_003410335.1:0.1088426704,((GCF_001449085.1:0.004781325264,GCF_000194805.1:0.001656863624):0.03668210831,GCF_000237065.1:0.07395797622):0.0721089068):0.07272652332):0.1626213604,(((GCF_000963835.1:0.01012214652,GCF_000931465.1:0.01810914273):0.2118387276,((((GCF_000397205.1:0.0115723987,GCF_000828695.1:0.02034657773):0.003481786088,(GCF_002208745.2:0.0209000309,GCF_002006545.1:0.01960154804):0.001485252983):0.171374314,((GCF_001547915.1:0.01042811337,GCF_001547895.1:0.01483170523):0.09036154789,GCF_003363755.1:0.1048667966):0.05552577354):0.1747489922,((GCF_001602135.1:0.07989901735,(((GCF_002355875.1:0.02076190384,GCF_000761195.1:0.01597648948):0.03253067733,GCF_000698865.1:0.01491056499):0.0003343508359,GCF_002844145.1:0.01304912857):0.06715834473):0.01055482351,GCF_003008635.1:0.0561093141):0.08185726248):0.04794566739):0.2185529409,(GCF_003228315.1:0.2990238119,(GCF_001605965.1:0.2502669931,(((GCF_001655595.1:0.06882497622,(GCF_000012445.1:0.04743648038,GCF_003055645.1:0.05033438101):0.04315385363):0.1091121498,(GCF_001654515.1:0.1084648092,GCF_003049825.1:0.1049303485):0.1217849664):0.04938937866,GCF_003352185.1:0.2254311435):0.05014835331):2.922043787):0.09388289048):0.0464469035):0.04753744074,((GCF_001307155.1:0.1227004888,GCF_001874645.1:0.1257269214):0.1296547045,(((((GCF_000508205.1:0.007056435403,GCF_001708445.1:0.009041010389):0.1461626344,(GCF_002949975.1:0.01542155504,GCF_002028325.1:0.01397529942):0.113525455):0.0557974565,(((((GCF_000336465.1:0.2196500567,GCF_003290225.1:0.1910581948):0.07040342458,(GCF_002934065.1:6.72581729,((GCF_001647715.1:1.782729704,GCF_900475215.1:2.488620606):1.787829832,GCF_001186335.1:2.870206991):0.628880812):0.4821148324):0.01769279426,GCF_000009225.2:0.1594770964):0.02554747107,((((GCF_001579805.1:0.09785670991,(GCF_000963495.1:0.00641814663,GCF_000934565.1:0.007595901268):0.08592150317):0.05597933304,(GCF_002007785.1:0.09099734802,(GCF_002966835.1:0.007386750425,GCF_001708485.1:0.008927130453):0.09799280132):0.05033941812):0.05316467208,(GCF_002591235.1:0.050278803,(GCF_000262325.2:0.01644232391,(GCF_001747385.1:0.01360972897,GCF_002966775.1:0.08084747439):0.03059383156):0.05419046308):0.1280824411):0.01092251391,GCF_000968415.2:0.2103075982):0.02485581478):0.03267315777,((GCF_000730425.1:0.2011802101,GCF_002949995.1:0.1709341268):0.6614837318,GCF_900475945.1:0.2737330749):0.07529696099):0.03117260578):0.05727050268,(GCF_002874965.1:0.05698191547,GCF_001612705.2:0.07218224471):0.1270640652):0.1782635875,(((GCF_001952935.1:0.1221662441,(GCF_003151075.1:0.0762354111,GCF_000257545.3:0.0816956754):0.06769817205):0.02678905622,(GCF_000293885.2:3.616174332,(GCF_000316175.1:0.3297350529,(GCF_002355315.1:0.03253406167,GCF_001655615.1:0.02975999511):0.1399821707):0.1007677776):0.01822409468):0.06139105923,GCF_001511755.1:0.1690161894):0.08870592988):0.041017497):0.08565774317):0.1137582456):5.315285539):0.1603089639):0.112146969,(GCF_000829415.1:0.687100212,(GCF_002753995.1:0.4438064019,(GCF_000746525.1:4.761845307,(GCF_001534745.1:0.3725012329,((((GCF_000498975.2:0.1450469688,(GCF_000026105.1:0.1928802988,GCF_002309555.1:0.1202638311):0.05793769325):0.0856039784,((((GCF_002741075.1:0.3897351884,((GCF_000494915.1:0.008899918793,GCF_002947975.1:0.006885679277):2.015101936e-05,GCF_002947915.1:0.006531699788):6.546886097):0.1236990695,(GCF_000511325.1:0.03520080587,((GCF_000831585.1:0.004485438273,GCF_000510325.1:0.006230272002):0.00410820545,(GCF_000219705.1:0.00640086844,(GCF_000325725.1:0.05774852207,GCF_000691565.1:0.01109532986):0.0005373129625):0.004498855238):0.04864250591):0.1055700938):0.04484346867,(GCF_003391255.1:0.2097008284,(GCF_000019445.1:0.2737035171,(GCF_002736045.1:0.03303235159,GCF_002736125.1:0.03055738815):0.2671831879):0.1000680496):0.2137287391):0.01397504552,((GCF_002025705.1:0.219088515,(GCF_000019125.1:0.1009288653,((GCF_002356095.1:0.004653014506,GCF_000410575.1:0.00533716311):0.07753419417,GCF_000412675.1:0.06920031108):0.08021357191):0.03610125954):0.006125504887,(((GCF_002021815.1:0.07085054055,(GCF_001511775.1:0.004113567105,GCF_002951475.1:0.007532614646):0.05238635945):0.2891874577,GCF_002943995.1:0.1006843709):0.02328590544,((GCF_000271965.2:0.002850274943,(GCF_000016865.1:0.00844118523,(GCF_000226035.2:0.01188760191,GCF_001655295.1:0.01818783037):0.009441326747):0.002012670605):0.02754548663,((((GCF_000495455.2:0.005676167117,GCF_001767335.1:0.002667321585):0.0003972318078,GCF_000183645.1:0.001731647569):0.02527291688,(GCF_000007565.2:0.01702238511,GCF_002948105.1:0.01515897026):0.003136673314):0.001493289613,GCF_002953115.1:0.01328852761):0.01486033489):0.09352471382):0.02436839691):0.06412214105):0.08477874727):0.008538386622,(GCF_000759535.1:0.4612276131,((GCF_000800255.1:0.008915490382,GCF_003410295.1:0.02061539465):0.4964678301,(GCF_000498395.2:0.2359175797,(GCF_001515585.1:0.1418260495,(GCF_002934345.1:0.04915819047,GCF_001007005.1:0.02976976105):0.09855324244):0.07261335285):0.01277624572):0.02872580554):0.04781121074):0.05765080708,(GCF_003290365.1:0.01608729967,GCF_001636055.1:0.01059795023):0.248835552):0.1326588707):0.290313705):0.06348110108):0.1754616022):3.466798238):0.3647499605,(GCF_002163625.1:0.9301443401,GCF_002025205.1:0.5276578658):0.258897445):0.1882562767):0.1737742856,((((GCF_003008615.1:0.6588424776,(((GCF_003408635.1:0.7877625168,GCF_000953455.1:0.6607185267):1.312491235,GCF_001941865.1:0.8360955742):0.4322304149,GCF_002037565.1:0.7005781209):0.9500921402):0.3213584998,(GCF_000204295.1:0.05643239753,GCF_000733715.2:0.04872315012):0.168900624):0.06248141799,(GCF_000016565.1:0.05583775944,GCF_002442555.1:0.07455542574):0.1130151165):0.2994945377,GCF_001597285.1:0.5209802727):0.1404337531):0.1822984498):0.08876180941):0.09369734371,(GCF_002355475.1:0.4144466493,(GCF_000412695.1:0.2953489016,GCF_001708505.1:0.3421721747):0.1418569248):5.519038663):0.07276187541):0.5404783804,(((((GCF_001267255.1:0.00640322435,GCF_001267275.1:0.02976461327):1.479480192e-05,GCF_001267195.1:0.03962305218):1.337493169e-05,(GCF_001267295.1:0.03599762725,GCF_001267215.1:0.00498157486):1.239967697e-05):1.154863394e-05,GCF_001267175.1:0.006274926139):1.349864521,GCF_003151175.1:4.730242738):1.361001336):0.2433532737):1.416143684,((GCF_001444425.1:2.703383841,(((GCF_001999945.1:2.095127668,(GCF_001750105.1:2.330843199,(GCF_003076275.1:2.465943958,GCF_001617625.1:4.841629325):0.5083180929):0.843972724):2.860986588,((GCF_000013665.1:7.254833896,GCF_002157225.2:10.06088319):2.848984805,(GCF_002162135.1:4.403550135,(GCF_000019225.1:5.046193579,GCF_002007605.1:4.697116127):2.162355804):3.130631905):2.813476293):1.055855197,((GCF_001983995.1:1.124303171,GCF_001953075.1:1.889914951):1.865771126,(GCF_002117105.1:3.824182899,(GCF_001010805.1:4.238659906,GCF_001586255.1:5.695535988):2.97805967):1.074239552):0.4774762591):0.4114480097):0.2382326807,(((GCF_001651805.1:3.341980969,(GCF_000192865.1:1.166920704,(GCF_000214215.1:1.120896585,GCF_000017285.1:1.570706554):0.8498530739):3.281828512):0.473179202,((GCF_000967895.1:2.431018681,(GCF_002237535.1:1.295034752,(GCF_001932535.1:0.01367157029,(GCF_000582555.1:0.0372387782,GCF_000355675.1:0.03297346046):0.004214686538):1.460790094):0.4375476342):1.153787079,(GCF_000940805.1:16.53848779,(GCF_002795845.1:18.85115638,GCF_003367315.1:8.635737048):4.762379685):4.680462363):0.3472556784):0.3016696016,((((GCF_000283275.1:0.05460531859,GCF_001043175.1:0.07743016571):0.9186523163,((GCF_001447155.2:0.4042002485,(GCF_000284615.1:0.03332092395,GCF_000015365.1:0.04193455764):0.3561964329):0.2186944183,((GCF_002116735.1:0.01401080644,GCF_000831005.1:0.01246927961):0.6857803005,((GCF_000166295.1:0.1329517839,GCF_001266795.1:0.09286018257):0.3988598805,(GCF_001854125.1:1.320032819,GCF_000830985.1:0.7730086465):0.2153073207):0.1296691375):0.1454245546):0.1686245277):0.9669502284,(GCF_000012985.1:2.512217775,GCF_002162375.1:2.107135455):0.5574880856):0.4183158534,(((GCF_001971685.1:0.5137145749,((GCF_000734975.2:0.7816697037,(GCF_002442575.1:0.5218841389,((GCF_002082565.1:0.1381469476,GCF_000696485.1:0.1092044196):0.4573420606,GCF_002966495.1:0.7090439244):0.2469972291):0.1042809348):1.066328574,(((GCF_000196875.2:1.383880304,GCF_002549795.1:0.8697311294):0.3964063729,GCF_001431725.1:23.55221613):0.1631853573,GCF_001886615.1:0.4320374077):0.1988398482):0.1309292386):0.2142338198,(GCF_003006155.1:0.8549147148,GCF_000055785.1:1.934983697):0.1589846349):0.2424886966,((GCF_001720485.1:3.52870925,GCF_003032495.1:3.308838467):11.24788138,(GCF_001648175.1:13.40421282,(GCF_002157205.1:2.262587979,GCF_002155145.1:1.868046577):12.11180214):3.239227599):0.4742314406):1.483954859):0.1795256812):0.1033991774):0.07983950624):0.2653417093,((GCF_002863865.1:2.194371145,GCF_000198515.1:4.195045839):1.002037467,((GCF_000009365.1:3.268747358,(GCF_002072815.1:0.5335501681,GCF_000300005.1:0.7428355549):2.62282884):4.675298758,(((GCF_002753715.1:0.05519591214,(GCF_001553955.1:0.08343070111,((GCF_002355615.1:0.09483691274,GCF_002786455.2:0.07850023386):0.06964646815,GCF_002752795.2:0.08246875184):0.03809661352):0.03858397535):1.815460175,(((GCF_900476075.1:0.2523392885,(GCF_002080125.1:0.008309917412,(GCF_000766665.1:0.009615708614,(GCF_000092265.1:0.006226261464,GCF_002984125.1:0.01109555019):0.003008559458):0.002650320001):0.05157922744):1.246603922,(GCF_003287015.1:1.261361191,(GCF_001636015.1:0.06122315835,(GCF_000988685.1:0.05682148706,(GCF_000988745.1:0.03775705306,GCF_000988605.1:0.03270591761):0.09567269224):0.04798147473):0.923359261):0.4623409924):0.7300160903,((GCF_000016885.1:0.04109758795,GCF_003209315.1:0.04143536919):1.941257019,(((GCF_001298525.1:10.25381113,(GCF_900168255.1:5.868032203,(GCF_000012305.1:3.279872853,(GCF_000013905.1:1.150973623,GCF_000418305.1:0.9847829852):3.372198525):2.913996391):4.094577545):2.502066989,(GCF_001593285.1:0.6718109161,GCF_001593305.1:0.47604422):7.659547287):1.54470219,(GCF_001854065.1:32.72613261,GCF_001606025.1:14.47573046):6.020366447):14.81575238):0.8304444911):0.311668946):1.066585903,(GCF_003351745.1:3.097506093,(GCF_001704115.1:0.9222607986,(((GCF_001704615.2:0.6804448609,(GCF_002813045.1:0.4771133789,GCF_001696605.3:0.4410170106):0.1981952203):0.2379267577,((GCF_001612555.1:0.9195793969,GCF_001278715.1:0.6932142668):0.3589083647,((GCF_002934965.1:2.162162434,(GCF_003335165.1:0.2611977637,GCF_001484935.1:0.2131162798):1.972724118):3.109284696,(((GCF_002946595.1:0.6937151083,GCF_002953575.1:0.7175913196):0.2157884516,(GCF_002934695.1:0.6218226757,(GCF_001647675.1:8.690563503,(GCF_002688565.1:0.7083331096,(GCF_001971565.1:0.2336942347,GCF_003072585.1:0.3341039707):0.8305307295):0.8378032549):0.336325525):0.4207342322):0.1288971623,GCF_001307195.1:0.7759597069):0.1189475944):0.1559233402):0.07945596443):0.2458445372,((GCF_003258335.1:0.05613568374,GCF_002993105.1:0.05425373532):3.756995299,((GCF_001953195.1:0.5220320648,GCF_000046845.1:0.4171561522):1.230787015,(((GCF_001077675.1:0.01552335066,((((GCF_001077655.1:0.001432722103,GCF_002082805.1:0.001980653217):1.077429812e-05,GCF_001908295.1:0.001955747596):0.001888704418,GCF_001578145.1:0.004588003889):0.01842402881,((((((((((GCF_000498375.2:0.002016122223,(((GCF_000828795.1:0.00226870823,GCF_000939415.2:0.002248413383):3.496312931e-05,GCF_001543995.1:0.005872017238):0.0007830878765,GCF_002082845.1:0.002035549491):1.525779032e-05):1.562219573e-05,(GCF_001887305.1:0.002218964121,GCF_003181015.1:0.003915761952):1.539552347e-05):1.581958746e-05,(GCF_000695855.3:0.001861755716,GCF_001573105.1:0.006441484754):2.490049372e-05):1.2417574e-05,(GCF_003288775.1:0.002129807701,GCF_002082685.1:0.001516508522):2.592078517e-05):1.103147988e-05,GCF_002753915.1:0.00150191423):0.01137999568,(GCF_002116925.1:0.02023897634,GCF_000186665.3:0.01089817682):0.005766641221):0.004478291496,GCF_000505685.1:0.02184997088):0.003342207479,(((GCF_001077965.2:0.03688436488,GCF_000746645.1:0.002964365494):1.096121479e-05,(((GCF_000814345.1:1.723563251,(GCF_001896005.1:0.006615365644,GCF_003431865.1:0.09084514653):4.24973092e-05):4.284866062e-05,GCF_000828935.1:0.04303723431):1.674415232e-05,(GCF_003010675.1:0.001939957288,GCF_003345235.1:0.009162432915):0.0005967858924):1.293840178e-05):0.01393888727,(GCF_002504145.1:0.01196751587,((GCF_003431385.1:0.001211852692,(GCF_003006035.1:0.001183429441,GCF_001457535.1:0.0204586572):9.300926947e-06):0.01095942019,(GCF_001517645.1:0.01390420115,(GCF_002902885.1:0.01317883981,GCF_001077555.2:0.01021077477):0.006295019994):0.0005848410171):9.515499206e-06):0.01366098941):0.001906616494):1.046122054e-05,((GCF_900093475.1:0.01871623571,((GCF_002803025.1:0.001999548091,GCF_002082825.1:0.002242384042):0.003915474056,(GCF_001399655.1:0.006002897468,GCF_002948925.1:0.02225410806):1.110688453e-05):0.0137060931):0.002544643775,GCF_000746605.1:0.01555114859):0.00325990368):0.0008006594598,GCF_001636235.1:0.01489727922):0.004543860382):0.005982341903):1.065690352,((GCF_000814165.3:0.0115365379,((GCF_002951295.1:0.00412720396,GCF_003143895.1:0.01073114687):1.165957807e-05,GCF_002082665.1:0.008281157351):0.009959271985):0.1347774083,((GCF_002055515.1:0.3318949997,GCF_000196795.1:0.2665661352):5.728633059,(GCF_002076935.1:0.09512374584,((GCF_002158945.1:0.02853220112,(GCF_002999115.1:0.01747033171,(GCF_002902805.1:0.007977316559,GCF_002999215.2:0.02206437817):0.01246490991):0.02210118213):0.004454657371,(GCF_001617545.1:0.04850077236,(GCF_003051965.1:0.03278366914,(GCF_002012285.1:0.02822416136,(GCF_001577285.1:0.0301694486,(GCF_002863745.1:0.03882141013,GCF_000191145.1:0.03002090806):0.002822051642):0.01463462584):0.01150656719):0.0007362109797):0.004582719153):0.06092416753):0.09632083896):0.2314514437):0.1077167818):0.3445549458,((GCF_002813065.1:0.04770480519,(GCF_001932555.1:0.05369032423,GCF_003323815.1:0.02621225828):0.02857696378):0.3733046171,(GCF_002165255.2:0.3559000392,(GCF_002761875.1:0.02052694966,(GCF_001941805.1:0.01777299895,GCF_002165245.2:0.01911567834):0.01911614389):0.4047284029):0.1242498323):0.2884201638):0.2108031712):0.1654312391):0.1373935078):0.3850373505):2.635879273):0.5879842103):2.695496522):0.1921137563):0.3611619964):0.367972825):0.2831548719):0.04258871321,(((GCF_001281385.1:2.043622823,GCF_003326015.1:5.108054205):1.982530115,((GCF_000015105.1:0.802982907,GCF_000010405.1:0.9792625333):0.9679810941,(GCF_001293165.1:1.86000805,GCF_001547755.1:2.078984703):0.4763414556):0.6869597813):3.076268287,(GCF_000012605.1:1.883135649,(GCF_000227665.2:1.014541543,GCF_000214825.1:1.12927196):2.408760076):1.299562468):0.5874172815):0.1342953555,((GCF_000299965.1:0.004247276634,(GCF_002443175.1:0.01371236613,GCF_000442595.1:0.009143106279):0.005341383409):1.912552747,((GCF_000214665.1:1.640007229,(GCF_000785705.2:1.324462977,(GCF_002441955.1:0.09818259912,GCF_001644685.1:0.09580669665):1.847378395):0.6021130186):1.217165737,GCF_000968535.2:2.982768944):8.453519583):0.3631522159):0.05637503614,(GCF_000828835.1:10.43438257,(GCF_000260965.1:16.74844451,(GCF_002356115.1:10.16580526,(GCF_000024725.1:6.306948943,(GCF_000143085.1:2.070657443,GCF_000012805.1:2.124994132):4.938697201):3.376933765):13.70859945):3.396787048):0.6611093794):1.592982381,(((((GCF_000828615.1:1.108282574,(GCF_002009425.1:0.7213345977,GCF_000801295.1:0.4601170844):0.1428563595):0.1757513326,(GCF_001007875.1:1.182250011,(GCF_000327045.1:0.7836049995,(GCF_002813775.1:0.6244854115,(GCF_000224005.2:0.4500212186,(GCF_000227745.2:0.527510555,GCF_000025485.1:0.3563024284):0.1170223444):0.0818711344):0.1061222001):0.2807883547):0.06647351005):0.1446702341,GCF_002356355.1:0.642786952):0.07530648607,((GCF_002215215.1:2.445456416,(GCF_001663815.1:0.9776572733,GCF_000024765.1:1.893020405):8.265940127):0.3111299976,(GCF_001753245.1:1.45523236,(((GCF_000227685.2:3.285113503,GCF_000321415.2:4.083623927):8.419892322,(GCF_000025545.1:6.192270359,GCF_001020955.1:11.57593084):7.057072425):5.928656627,(GCF_001632845.1:0.9629902104,GCF_000021985.1:0.5997159198):0.3083731717):0.1426595083):0.1346297709):0.0761783756):0.06814574772,(((GCF_000485905.1:12.10633351,GCF_000319575.2:10.81538996):11.53808926,(GCF_000014785.1:4.776085185,(GCF_002356555.2:11.85630902,GCF_000015585.1:5.343129415):4.052062337):1.139234969):2.333416548,(((GCF_001579945.1:1.47134384,GCF_001677435.1:1.842978574):0.4026220288,(GCF_003177035.1:1.584588955,GCF_003428335.1:1.182015388):0.2644490968):0.08086970408,(GCF_001187785.1:0.9657470907,((((GCF_003233695.1:4.438968258,(GCF_003367355.1:9.617886589,(GCF_002355975.1:6.377156404,(GCF_001442745.1:12.72125537,(GCF_001442805.1:6.285746626,(GCF_001442785.1:0.8832480096,GCF_002355295.1:0.5350707838):4.942799091):2.091186454):3.674685951):6.471094939):1.652509722):1.126217311,(GCF_002327105.1:6.336753572,GCF_003293695.1:6.793854867):1.60169935):0.546660309,((GCF_000233915.3:0.8394046326,(((GCF_900094325.1:0.02791467143,(GCF_001021935.1:0.006235522024,GCF_003050685.1:0.004858835755):0.01915903584):0.1135398791,(GCF_000087965.2:0.2547331106,GCF_000815185.1:0.06122131681):0.04362548947):0.1182050308,(((GCF_002951995.1:0.0396554072,GCF_001314305.1:0.04093563328):0.2462272576,(((GCF_003428825.1:0.02880300464,GCF_002966815.1:0.04227430558):0.07620965803,(GCF_002025605.1:0.07887583215,(GCF_000020665.1:0.06928076437,(GCF_001274595.1:0.05877015685,(((GCF_000284595.1:0.01048136086,GCF_002189545.2:0.006320817201):0.04506146995,(((((GCF_900475685.1:0.1544287221,GCF_002951115.1:0.1174028205):0.0217959277,GCF_900186865.1:0.01351856496):0.002840142752,GCF_000072485.1:0.01911842596):0.0006854033071,(GCF_002208885.2:0.008094949929,GCF_900475405.1:0.009145872092):0.002017010127):0.03748105389,(((GCF_002138415.1:0.02674975009,GCF_003006435.1:0.03251873455):0.006491917287,(GCF_003030985.1:0.03910054929,GCF_001274675.1:0.02962765484):0.01021554657):0.008865719107,GCF_003205835.1:0.03047290234):0.007946712513):0.01928653564):0.009575021812,(GCF_002192255.1:0.03518056814,(GCF_000223885.1:0.02463820306,GCF_002847385.1:0.01871814764):0.01228215095):0.01029216993):0.02369960641):0.04410086872):0.0390202503):0.02982390243):0.1398690318,(GCF_001806305.1:0.1354621684,GCF_001704155.1:0.126907187):0.09232514784):0.06748413935):0.08562575956,(((GCF_900183985.1:0.002774659153,(GCF_900183995.1:0.0006813795075,GCF_900183975.1:0.0009171720273):0.000515668612):0.2725276403,((((GCF_001908815.1:0.005299650165,GCF_001908725.1:0.005351968632):0.1264985048,((GCF_003015715.1:0.1322991093,((GCF_002850175.1:0.004276129829,(GCF_002850135.1:0.001633298659,GCF_003031365.1:0.001134619831):0.003814742446):0.02776041738,((((GCF_001042815.1:0.003114183103,GCF_000940825.1:0.004047028197):0.00400292612,(GCF_001042735.1:0.004082123715,(GCF_001042855.1:0.00137400181,GCF_001042875.1:0.00135252401):0.003940328959):0.01216140781):9.524975026e-06,GCF_001042795.1:0.005287660363):0.04990867716,(GCF_003122405.1:0.01476126531,((GCF_000019585.2:0.02674254914,(GCF_003382915.1:0.02269089685,(GCF_001746695.1:0.008133701919,(((GCF_001746715.1:0.00863574775,(GCF_003427055.1:0.02644004513,GCF_002023005.1:0.009488094767):6.555642182e-05):6.333287882e-05,(GCF_000010025.1:0.007508912793,(GCF_001746735.1:0.007559841312,GCF_003428965.1:0.01492254999):5.250319408e-05):5.80275735e-05):5.895993311e-05,GCF_002895725.2:0.007987492289):0.002434481753):0.00794990238):5.470097223e-05):0.03170792031,(GCF_001746615.1:0.01045559971,GCF_001746655.1:0.01857007319):0.01485384534):0.006832769722):5.951557788):0.005254870853):0.1098333265):0.03789836315,(((GCF_002218245.1:0.01221758295,((GCF_001610915.1:0.02192111227,((GCF_002759115.1:0.004684539869,GCF_002759095.1:0.003395547774):0.2387441053,(GCF_002759215.1:0.001274073704,((GCF_002759355.1:0.001311480688,GCF_002759415.1:0.001046621682):6.05103554e-06,GCF_002759255.1:0.0008242568664):0.0002588978133):0.01195786652):0.01140906445):0.007183783962,((GCF_002218285.1:0.01296981731,(GCF_002218265.1:0.01148755651,(GCF_002759195.1:0.0007331284688,GCF_002759175.1:0.0009658159418):0.006467159044):0.002237808688):0.001688287386,GCF_002759275.1:0.00994271716):0.001960277676):0.004195095566):0.02630213981,(((GCF_002224525.1:0.01292008872,(GCF_002288565.1:0.01090824411,GCF_002224545.1:0.01630990733):6.934171922e-05):0.01480350334,GCF_002288585.1:0.006282272149):0.03259590889,(((GCF_002139955.1:0.003604904683,GCF_002139995.1:0.01140508651):2.513522009e-05,((((GCF_000961395.1:0.002621011687,GCF_001922065.1:0.003441325366):3.827135447e-05,GCF_000816885.1:0.003621248149):2.012515907e-05,GCF_000961255.1:0.00265796732):1.923863908e-05,GCF_000348585.1:0.005619553495):0.001761946562):0.03268130589,GCF_001854145.1:0.02274748152):0.008080584662):0.03662049986):0.02385724679,(GCF_000192045.2:0.01742950033,(GCF_001908795.1:0.00142040326,(GCF_000009165.1:0.001941704855,GCF_000225915.1:0.02792725911):0.0004994183654):0.01869894735):0.04864184842):0.0486352979):0.05301172798):0.02889695872,(GCF_000221965.1:0.02284717995,((GCF_000070605.1:0.0108958469,GCF_000012105.1:0.01791232965):0.003871486634,GCF_002776775.1:0.007820786469):0.02085410689):0.1343692679):0.03632211144,(GCF_001908775.1:0.001169507508,GCF_001908755.1:0.02261213319):0.1279559709):0.01997387712):0.1758522935,(GCF_003352785.1:0.2780258697,((GCF_002117875.1:0.003211100612,GCF_001456335.2:0.01282681147):0.02873799669,(GCF_000019325.1:0.02183828983,(GCF_000698805.1:0.02023941993,GCF_000698825.1:0.01877252523):0.02722432587):0.03284106121):5.862561379):1.189232037):0.139886802):0.0945050464):0.09612480465):0.07538888358,GCF_000185965.1:0.31847561):0.07275182):0.2588987923,(GCF_003015185.1:1.060268281,(GCF_001632775.1:0.6333578179,(GCF_001887595.1:0.5857576162,(GCF_000242255.2:0.7105063328,(GCF_001641285.1:0.287649904,GCF_000230695.2:0.3327195229):0.1419741288):0.09617859085):0.2941994079):0.1109841657):0.09524803522):0.5123857185):0.1646257162):0.05147253464):0.04738355399):0.02325174842):0.06880340711,GCF_001697225.1:2.350252692):0.1716093352):0.7295448576,(GCF_000221025.1:5.207341166,(GCF_000021485.1:1.981518356,GCF_000214095.2:2.500637553):4.082544474):6.547179532):1.80112569,(GCF_002795825.1:1.780644414,GCF_002795805.1:2.791089003):11.00242787):0.8221213765):1.583531615,((((GCF_000525675.1:3.412330753,(GCF_002208115.1:0.2694742478,(GCF_000317895.1:0.4718629946,GCF_000196175.1:0.3462388905):0.202257672):2.312695562):12.88712549,(GCF_002872415.1:5.648580379,(GCF_000210915.2:0.04158180024,GCF_002442875.1:0.08500014227):6.168953483):13.97454771):6.07341118,(GCF_003258315.1:11.03160476,(((GCF_000017505.1:1.532435963,(GCF_000013385.1:0.2013499153,(GCF_000020805.1:0.08420031403,GCF_000022145.1:0.09870397629):0.1823212521):1.352413744):3.488762796,(GCF_001263175.1:4.212714147,((GCF_001027285.1:0.7996478699,GCF_002305875.1:1.072664245):0.7368990783,(GCF_000165485.1:1.755505447,(GCF_000255295.1:1.329667558,((GCF_000012685.1:0.3784558244,(GCF_000280925.3:0.5221179663,(GCF_002305895.1:0.02895408978,GCF_000219105.1:0.0481859388):0.2347668955):0.0828773293):1.649675819,(GCF_000988565.1:0.7559291157,GCF_000331735.1:0.949195545):0.7642857329):0.5137020296):0.5395843792):0.4196620853):2.833697104):0.6571514479):1.512460313,(GCF_000024805.1:8.004823356,(GCF_000737325.1:6.911080918,(GCF_001189295.1:68.14853582,(GCF_002950945.1:1.545092613,(GCF_000067165.1:1.896935053,GCF_000418325.1:1.426020257):0.9039842796):4.130872536):9.915303358):2.649487081):1.052937071):0.9645479657):0.9166507966):0.285836657,(((GCF_000827125.1:8.18438338,((GCF_001611275.1:10.17265288,GCF_001278055.1:11.70932074):2.787209286,(GCF_001887775.1:16.40952323,(GCF_001888165.1:10.33392281,GCF_000012885.1:10.41217622):9.031133507):5.680541735):2.622054785):4.913293993,(((GCF_000817955.1:3.596216573,(GCF_000012925.1:3.171993512,(GCF_001628815.1:0.72798014,(GCF_000210155.1:0.005232649262,GCF_000007985.2:0.006428610061):0.8613137925):2.085037772):0.6021415441):1.698486305,((GCF_000175115.2:0.938720412,(GCF_000023645.1:0.426439856,GCF_000020725.1:0.440734735):0.9229251948):2.797588222,(GCF_000022265.1:3.460127161,GCF_000016745.1:3.384632318):2.750269261):0.7911554917):1.420423723,(GCF_000020385.1:40.51013352,GCF_000015045.1:16.39405892):11.01209527):2.184319239):1.794563593,((((GCF_000092205.1:5.31799822,(GCF_002952055.1:5.977326129,(GCF_000025945.1:5.866072922,GCF_000341395.1:5.846446039):4.795607421):1.995907169):3.353572255,(((GCF_000023225.1:2.677361663,GCF_001553625.1:2.980119904):3.48828765,GCF_000024325.1:6.679094197):0.9893943227,(((GCF_000023445.1:8.302643996,((GCF_000189295.2:1.385495649,GCF_001563225.1:1.132624752):0.8542706087,(GCF_000176915.2:2.52754923,GCF_900217235.1:5.035196371):0.5832501161):3.275368547):1.337317321,((((GCF_900116045.1:1.623146802,((GCF_000022125.1:0.03717804276,GCF_002334685.1:0.01476659455):3.145600836,(GCF_001553605.1:1.688194065,GCF_002355955.1:8.883115147):0.7914624741):0.983656714):1.844048743,GCF_000055945.1:14.78326702):0.8890075255,(GCF_000021385.1:2.037894752,(GCF_000195755.1:0.02280693498,GCF_000015485.1:0.04872623672):2.845914231):0.8812490738):0.4778101886,GCF_000012665.1:4.780214525):1.966877411):0.4377064632,(GCF_000010665.1:7.20344485,GCF_000212675.2:6.481855699):0.923926314):0.6533830565):3.123381246):0.510707126,((GCF_000014965.1:6.92312627,GCF_000195295.1:9.451696794):1.505323954,(GCF_000143965.1:6.070811215,((GCF_002009335.2:6.055806673,GCF_000021905.1:6.23585364):0.7025425935,(GCF_000018405.1:5.487498629,(GCF_000307105.1:7.771791732,GCF_000020365.1:3.910389889):5.501563102):0.7663056033):2.582831358):0.4866525133):0.5194639621):0.5642796721,(GCF_000013405.1:11.81047637,GCF_000266945.1:11.2832884):2.861147317):0.6619287613):0.6005680726):0.4629697506):0.4250200818,((GCF_000020985.1:20.61024719,((GCF_000196815.1:8.884448451,(GCF_900169565.1:18.3215243,(GCF_001458695.1:39.10501285,GCF_001273775.1:41.94758593):7.940160722):4.004822002):9.037448788,(GCF_000284315.1:7.814537328,(GCF_001186405.1:0.1163869833,(GCF_000299235.1:0.007197326467,GCF_000695975.1:0.09751135727):0.06608218096):5.873843083):13.33977409):1.065252398):1.887353808,(GCF_000226295.1:12.67119291,(GCF_001618865.1:6.402460875,(GCF_000014905.1:7.426914032,(GCF_000014005.1:4.144752014,((GCF_003330725.1:3.882452974,GCF_000022565.1:2.678643368):1.071608143,((GCF_000179915.2:3.158961743,GCF_000265425.1:2.738691302):1.224287308,(GCF_000178975.2:3.935753941,GCF_000178955.2:5.895837698):1.220006915):1.169098492):1.64183864):1.770281283):1.280513349):0.9096142095):1.889552023):0.4388388003):14.94193083):1.121318872,((GCF_000194135.1:1.814983291,(GCF_000021725.1:12.48422239,(GCF_000010325.1:13.4415052,((GCF_000186245.1:13.51631169,(GCF_000987835.1:1.337925243,GCF_000010345.1:1.29758451):6.30313287):10.79602525,((((GCF_000196135.1:4.573573768,GCF_003097575.1:3.516693021):0.6454718008,((GCF_001693335.1:3.280906074,GCF_001999985.1:3.889942504):0.5902825743,(((GCF_001602095.1:3.567650046,((GCF_000284635.1:0.03491696831,GCF_000349975.1:0.05909719059):2.544266913,(GCF_001460635.1:2.75545397,GCF_000007905.1:3.076935984):0.8876076234):1.798417878):1.586259173,GCF_900476215.1:4.035346037):0.4208690587,(GCF_000259255.1:0.9160712419,(GCF_000259275.1:0.5694100365,(GCF_000009305.1:0.3280157212,(((GCF_001653475.1:0.152440826,(((((GCF_000270045.1:0.04349180418,(GCF_001653395.1:0.05009264314,(((((GCF_000178935.2:0.04387645367,GCF_000270065.1:0.04165391847):0.0132373901,(GCF_000600125.1:0.04869668302,GCF_000270025.1:0.04715631385):0.006804772872):0.002649812835,((GCF_000600205.1:0.008788897418,(GCF_000600145.1:0.03051335579,GCF_000600185.1:0.01346413676):0.00577061046):0.04290706246,((GCF_000011725.1:0.04645853078,GCF_002356595.1:0.04585101461):0.005962978101,GCF_000023805.1:0.04225037427):0.01135622232):0.003043024288):0.002188968621,((GCF_000348865.1:0.05092780395,(GCF_000348885.1:0.04602264236,GCF_000270005.1:0.04271673987):0.006747458168):0.009963492903,(((GCF_000439295.2:0.05502116304,GCF_000392535.3:0.06833661863):0.01501471005,GCF_000817025.1:0.05837019772):0.002811354978,GCF_000213135.1:0.9102299687):0.002475888509):0.004016316978):0.005601158411,((((GCF_000317875.1:0.07171893184,GCF_000093185.1:0.04834025757):0.01074031313,(((GCF_000277365.1:4.027068111,GCF_000277385.1:0.359656976):0.3400500738,(GCF_000224535.1:0.2757087292,GCF_000224555.1:0.3127480936):0.06297360961):0.002838740671,GCF_000020245.1:0.05814302913):0.007048483521):0.002717989662,GCF_000277405.1:0.03778129388):0.006169268487,GCF_000315955.1:0.04455756676):0.01843112604):0.003407176746):0.00617007416):0.01126455343,GCF_002222575.1:0.05529685987):0.01744411406,(((GCF_000600085.1:0.01832388853,(GCF_000600225.1:0.004898337104,(GCF_000600165.1:0.006851531163,GCF_000600045.1:0.02749949754):0.003565900987):0.01170535334):0.07002975536,GCF_000185185.1:0.07314505488):0.00891851087,(GCF_000224575.1:0.07851754035,GCF_001653375.1:0.06008995639):0.01151659397):0.004515495858):0.02058761638,(GCF_000021165.1:0.07967501416,(GCF_000013245.1:0.06107688386,(GCF_000498335.1:0.002513922278,GCF_000685705.1:0.004726789459):0.05641334645):0.01472639924):0.008408550297):0.005869745069,(GCF_000021465.1:0.08914086261,(((GCF_000091345.1:0.09468956373,GCF_000685625.1:0.131268087):0.01033792101,(GCF_003050665.1:0.1284778947,(GCF_000259235.1:0.1056842491,((GCF_000685665.1:0.09314495796,GCF_002005525.1:0.08646191482):0.01026708654,GCF_000392515.3:0.1028171806):0.005909790381):0.01032029891):0.008980780816):0.008919981356,(GCF_002906535.1:0.07567087709,GCF_000255955.1:0.1015712844):0.01126407204):0.006950565134):0.009989684488):0.01661374727):0.05014708002,(((GCF_000828955.1:0.222976537,((GCF_000185205.1:0.2105980767,(GCF_000148665.1:0.006962551857,GCF_000192335.1:0.003277265045):0.2183844479):0.06495320944,(GCF_000008785.1:0.1455483857,GCF_000982695.1:0.005664410475):0.6009792059):0.08012399057):0.02702580996,GCF_000277425.1:0.1851253426):0.01282227562,GCF_001653415.1:0.1697701232):0.06102835094):0.253608885,GCF_001653455.1:0.2904058672):0.185591086):1.65990392):0.5879348523):4.28978402):0.2816550257):0.9360452547):1.979483274,((GCF_001548055.1:2.278178732,((GCF_001548035.1:0.9484626537,(GCF_002309535.1:0.8335920357,GCF_000568815.1:0.935870226):0.3958961235):0.3664799196,(GCF_000024885.1:1.176358986,GCF_000265295.1:1.006667587):0.5572268557):0.2082403575):4.744565846,(((((GCF_000816185.1:1.027797429,GCF_000816345.1:0.776883881):0.3781591587,(GCF_000816245.1:0.5705547948,(((GCF_000816405.1:0.08172365917,((GCF_000816365.1:0.2115551085,(GCF_000816305.1:0.06589721112,GCF_000816265.1:0.1004836929):1.616807113):0.1081879227,GCF_000816425.1:0.1370929581):0.0698430337):0.005208935443,(GCF_001017575.1:0.04918019896,GCF_000816385.2:0.07172906043):0.03056454129):0.1982233662,(GCF_000816225.1:0.22789201,GCF_000019205.1:0.7114143137):0.1067614679):0.3077631569):0.2647721018):0.09939957326,GCF_000816785.1:0.7148109505):0.8657461476,(GCF_002238335.1:3.673486591,(GCF_002104335.1:2.208273335,(GCF_002080395.1:0.767482763,((GCF_000583755.1:0.003245355942,((((GCF_001865515.1:0.0005232872533,GCF_001717605.1:0.01409347845):1.578474516e-06,((GCF_001865555.1:0.004496728922,(((GCF_002843985.1:0.003137431862,GCF_001936355.1:0.01684333784):0.001109320781,GCF_001865475.1:0.003625683754):0.001671909836,GCF_001865495.1:0.006830899916):0.0004297706096):0.0003763965653,(GCF_000494775.1:0.002959328038,(GCF_002407145.1:0.001971019557,GCF_001417635.1:0.005631433293):8.017384678e-05):0.0003861761979):9.088299311e-05):0.003098615986,(GCF_000954195.1:0.0005097386879,GCF_001639125.1:0.0005316866262):0.0006440860054):0.001735694911,GCF_003030205.1:0.01287037453):0.01226717395):0.06598741927,((((GCF_003060765.1:0.02624015297,(((GCF_001951275.1:0.005679017303,GCF_002234455.1:0.006955943201):0.002047341176,(((GCF_002209065.1:0.01137682521,GCF_000017905.1:0.002068286139):1.037864617e-05,GCF_003368085.1:0.001880028776):0.003613710182,GCF_003368045.1:0.005292115161):0.007837676661):0.0006790712839,(GCF_001412295.1:0.002299471718,GCF_000737085.1:0.02054752878):0.005825586013):0.01881494722):0.006286290356,((((GCF_003368165.1:0.1004980992,(((GCF_000171795.2:0.01268212342,(GCF_001870085.1:0.01076712942,(GCF_001865415.1:0.0153542684,GCF_003030185.1:0.0200758086):0.03052916279):0.1347509011):0.008076585378,((GCF_000835285.1:0.002203869539,GCF_001865595.1:0.006499619799):0.007082260265,(((GCF_000772225.1:0.009965235386,GCF_001721985.1:0.01527051504):0.003459409969,GCF_003368225.1:0.03137589979):0.003319034706,((GCF_001563565.1:0.0116115649,GCF_001721965.1:0.002241997334):0.01073156371,GCF_001865395.1:0.01226519247):0.005769256292):0.03380996155):0.003380679152):0.005972784576,(GCF_002587225.1:0.01876943729,(GCF_000430385.1:0.01996291616,(((GCF_003060725.1:0.00369948481,(GCF_000025425.1:0.00170336298,(GCF_003060745.1:0.002362695403,(GCF_000835365.1:0.002186821734,(((GCF_000468915.2:0.0006745572999,(GCF_002101355.1:0.004820540664,GCF_000835305.1:0.008373838816):0.002194650413):0.0007822917778,GCF_001951235.1:0.001404321073):0.0002246942587,(GCF_000830825.1:0.003940938898,GCF_002587105.1:0.001850567411):0.0006150619681):4.386292455e-06):4.717884382e-06):5.045936973e-06):0.0007534723355):0.006119378738,(GCF_002407125.1:0.01137743129,GCF_002209045.1:0.006229211745):0.003538435649):0.0009923115918,(GCF_000302555.5:0.007576927449,(GCF_001314285.1:0.01378943033,GCF_001587035.1:0.005541074517):2.901795176e-05):0.04205816564):0.005557768106):0.006489223166):0.003873383686):0.002576091256):0.01060325188,GCF_001717625.1:0.02952708541):0.02879060984,(GCF_000015525.1:0.0320690328,GCF_001299595.1:0.0218583029):0.01177467095):0.009077775128,(((((GCF_001506185.1:0.0076770444,(GCF_001506465.1:0.007320943691,GCF_001506665.1:0.007387362807):0.0001273690133):5.436543513e-05,GCF_001506685.1:0.00740824442):5.30886188e-05,GCF_001506885.1:0.009183623742):5.022734887e-05,GCF_001506345.1:0.0099522936):0.002165529323,(GCF_001506605.1:0.006531480168,(GCF_001506585.1:0.006846582781,GCF_001506765.1:0.006813596629):4.616994996e-05):0.002113208498):4.39370718):5.520722478e-06):0.0007963558576,(((GCF_003368245.1:0.009694954612,GCF_001457695.1:0.007518869718):0.002018617653,GCF_003368105.1:0.01058272915):0.0009166548381,(GCF_003368205.1:0.01724646459,(GCF_002214785.1:0.001754108966,GCF_001686905.1:0.0004204192684):0.005649083797):0.001462537875):1.272613371e-06):0.04801581442,GCF_001687475.2:0.1172515177):0.01843337985):0.05441326095):0.06457507047):0.395086715):0.382675841):1.130390744,(((GCF_002220775.1:0.2183958343,(GCF_002220755.1:0.05949867097,(GCF_002220735.1:0.02077596849,GCF_002220795.1:0.03819104852):0.03842034576):0.1606663931):2.24731181,(GCF_001190745.1:6.398248147,GCF_001190755.1:3.067014535):0.5123585699):0.3310420024,((((GCF_002139875.1:0.1250585512,GCF_002139895.1:0.1654987403):0.9448683562,(GCF_002139915.1:0.3759068281,(GCF_002139935.1:1.28388554,GCF_002139855.1:8.353040627):1.136039049):0.9803000972):1.966615294,((((GCF_000495505.1:0.004766487901,GCF_000814265.1:0.007331327143):0.006846520045,(GCF_001484645.1:0.01478478087,GCF_002973655.1:0.06523367922):0.007693108905):0.3388075628,(GCF_000967135.1:0.003717663674,(GCF_000015085.1:0.003745866463,(GCF_900475935.1:0.01846366001,GCF_000759485.1:0.01630288643):0.01034442511):0.003846477122):0.6042872768):1.040600642,((GCF_001643955.1:0.522797527,GCF_001643975.1:0.7570633765):0.9549919022,(GCF_001643995.1:0.08307161702,(GCF_000736415.1:0.03059760543,GCF_001483985.1:0.01865416572):0.05411576713):2.866779731):0.3471539257):2.52935016):2.79897441,(((GCF_002022005.1:0.03183005915,GCF_002021985.1:0.02705086273):0.2880239463,(GCF_002021925.1:0.03171061058,(GCF_002021965.1:0.103111227,GCF_002021945.1:0.07608999281):0.04753865663):0.1802179714):8.903024368,(GCF_000017465.2:2.964708662,(GCF_001298465.1:0.7545422359,(GCF_000017725.2:0.2779507423,GCF_003048375.1:0.2818711064):0.7753331494):1.310588937):1.617237659):1.427993395):0.4782906843):0.5601076678):1.096796086):0.6551210475):0.3489941517,(((GCF_003346775.1:2.31624921,GCF_003346755.1:2.728600584):1.132374959,((GCF_003355515.1:19.54227988,(GCF_000284235.1:7.010276148,(GCF_000215345.2:0.3956442999,(GCF_000284355.1:0.535586461,GCF_900187115.1:0.3346242157):0.2326084549):5.869905779):3.00002382):4.965934418,(GCF_001956695.1:14.02731318,(GCF_003346815.1:13.08750054,GCF_000092245.1:14.99881497):3.061434296):2.719106544):1.497561205):5.893358549,(GCF_000183725.1:10.73423361,(GCF_000147355.1:4.587802516,GCF_000012965.1:5.151792057):2.472499697):5.460609191):1.208533216):1.111723412):0.8878363537):2.53573416):9.907101487):0.2143081787,((GCF_000217795.1:2.787935267,(GCF_001548275.1:18.73490252,(GCF_000215975.1:1.849117043,GCF_000734015.1:2.019219411):0.6094550777):1.441661877):1.342310865,(GCF_001547735.1:3.202221725,((GCF_000185805.1:2.52652269,GCF_000191045.1:0.648841343):4.448977212,(GCF_000020325.1:2.926931558,(GCF_000008625.1:2.267877679,((GCF_000020785.1:0.3929029391,GCF_000213785.1:0.2383519386):5.204077202,(GCF_000010785.1:1.955992729,(GCF_000512735.1:2.212184994,GCF_000025605.1:2.122412611):0.7199279446):1.057920202):0.4796890848):1.67118611):1.07473505):0.5133504084):0.3206127753):0.2533976252):0.02655487023):0.02096182279,((((GCF_900232105.1:10.79781736,((GCF_000284115.1:11.23069725,(GCF_001997385.1:1.27081759,GCF_002117005.1:1.030472719):15.47685401):18.01532296,(((GCF_001610855.1:5.566895917,GCF_003149495.1:12.47349328):15.85983235,(GCF_000186345.1:4.153018262,(GCF_000242455.2:2.531993403,(GCF_001956985.1:1.084112918,GCF_001610895.1:1.234184462):0.9619174837):0.8304146586):1.685372316):0.9334849887,((GCF_001983935.1:4.962162017,(GCF_000165715.2:4.740032249,(GCF_001610835.1:3.917501377,GCF_000092105.1:5.337103758):0.626374339):0.299651311):1.472528788,(GCF_002277955.1:6.031251451,(GCF_000196115.1:4.476379354,GCF_000025185.1:3.940269075):1.338840859):1.164766782):0.6436833564):1.928899319):2.483696968):2.550121548,(((((((GCF_001183825.1:0.003948281754,(((GCF_000318645.1:0.002579847654,GCF_000092665.1:0.002402988652):1.648558813e-05,(GCF_001655375.1:0.002929541156,GCF_000304495.1:0.003668980649):1.507793617e-05):0.007493157107,(GCF_001655455.1:0.005235934649,GCF_001655535.1:0.006578351528):1.682215308e-05):0.009649908404):0.01336380052,GCF_000441635.1:0.006629203584):0.06193741908,(GCF_000441695.1:0.01242648264,((GCF_000318885.1:0.002089765157,(((((GCF_000092705.1:0.01172930802,GCF_001183845.1:0.008411462206):3.497181771e-05,(GCF_001183765.1:0.005628333931,GCF_002088315.1:0.004772385497):0.004144360219):0.0103929214,(GCF_000318765.1:0.004813547666,(GCF_000092725.1:0.001383615325,GCF_000092685.1:0.00135792868):0.002594427855):0.0004858746896):0.001403868893,(((GCF_000284475.1:0.003257933926,(GCF_000026905.1:0.003816112049,(GCF_000026925.1:0.004612881812,GCF_000012125.1:0.003654048769):0.0003171204821):0.02004055942):0.0004007068607,GCF_000507225.1:0.004724263593):0.002063042297,GCF_001885175.1:0.006442646529):0.007960845559):0.02846614035,GCF_000441755.1:0.002621803274):0.1363374011):1.475710555e-05,(GCF_000971725.1:0.003016583382,(GCF_000319105.1:0.01536704986,GCF_000318865.1:0.003706129253):1.576639026e-05):0.001515323173):0.0171581225):0.04084060202):1.098580584,(GCF_900149505.2:0.1214672421,(GCF_900149465.2:0.04281749217,(GCF_900149385.2:0.0342370582,(GCF_900169085.1:0.03819340612,GCF_900149625.2:0.02179671599):0.01208770131):0.01395135195):0.07919076029):1.097840407):2.269961952,(((GCF_000009945.1:0.9765177882,(((GCF_900002515.1:0.007130102869,((GCF_000026025.1:0.00871798048,GCF_002895085.1:0.00546860369):0.005790073895,GCF_002205755.1:0.01155356168):2.805055854e-05):0.3701744211,(GCF_000298495.2:0.09896654277,(((GCF_000298475.2:0.007391939139,(GCF_000298535.2:0.006480510931,GCF_000298435.2:0.005991107875):0.02264505782):0.0017474417,(((GCF_000298555.2:0.0618653108,GCF_002752715.1:0.002322746236):1.660778242e-05,GCF_000270445.1:0.002289761788):0.005751656777,GCF_000298515.2:0.008230599647):0.0007689430973):0.02472789572,GCF_000298415.1:0.04463859726):0.1008123747):0.1820094786):0.8839563132,(GCF_900239975.1:0.6666557032,GCF_000007605.1:0.6712282361):0.3313560884):0.2049726045):0.9148660045,(GCF_000471025.2:0.008273744438,GCF_002007725.1:0.01360620488):2.323921799):0.6949936226,((GCF_000204135.1:0.02552031264,(GCF_000470825.1:0.0281041514,GCF_000470805.1:0.01379032644):0.009962752473):2.510829639,(GCF_900239945.1:1.037678555,(GCF_000024145.1:0.01937751101,(GCF_000007205.1:0.00269149394,GCF_001007025.1:0.004638241837):0.04218241492):1.005791389):1.201064735):0.5225522129):1.006099677):5.048240195,(GCF_000092785.1:7.226147694,GCF_001499655.1:11.0901372):3.037327384):6.567297144,(((GCF_000025905.1:30.66509059,(GCF_001746835.1:22.26855693,((GCF_000019965.1:15.11195627,GCF_002310495.1:15.42063428):2.564341028,(GCF_000242935.2:10.416887,GCF_000972765.1:18.89182494):3.453029316):4.989629111):18.46564274):40.34564895,((GCF_900097105.1:2.712178926,(GCF_001688765.2:0.04045587282,GCF_000020225.1:0.05047583292):2.387104478):4.950156655,(GCF_001318295.1:8.662157971,(GCF_000953475.1:3.096973036,GCF_000019665.1:2.487876953):9.182384276):2.724730554):0.8595160184):1.014258663,(GCF_002998355.1:7.796348525,GCF_001017655.1:7.691107479):1.518245757):2.30778375):0.4719270759):2.179825058,((GCF_000146065.2:114.1299541,(GCF_000522985.1:17.71260323,(GCF_000010305.1:10.44894302,GCF_000695095.2:11.49429097):14.63988764):83.78333931):6.536602572,(GCF_000024665.1:11.7453303,((((((GCF_000020565.1:33.10534296,(GCF_003176915.1:35.06798611,GCF_003351905.1:29.49110671):44.22786639):32.69568271,(((((((GCF_000801315.1:0.2902346159,GCF_001280305.1:0.3102712131):1.032328954,(GCF_000737515.1:0.6679963282,GCF_000576555.1:0.8518229702):0.5249779174):0.3393726501,(GCF_001596155.1:1.458327146,(GCF_001507645.1:0.7966073296,(GCF_003149515.1:0.5003185716,GCF_001562275.1:0.4013382058):0.6823377936):0.3729369926):0.5719565366):3.250983629,((GCF_001577755.1:4.066410021,(GCF_001310085.1:5.044722938,GCF_001078055.1:9.735411107):2.757173426):4.8033403,(GCF_001611675.1:3.86528101,GCF_000973725.1:4.093243781):4.339784753):1.042505313):2.489332928,(GCF_000014145.1:4.293205541,(GCF_003143535.1:5.161277346,(((GCF_002108455.1:2.140673241,(GCF_001988955.1:1.31994543,(GCF_002056795.1:1.368318907,(GCF_002067135.1:1.399907705,GCF_000974425.1:1.277984159):0.3381508958):0.3158157276):1.15048424):1.574359243,(GCF_000023125.1:4.297773513,(GCF_003325355.1:2.067809715,GCF_000218895.1:11.07231314):7.377799875):0.5976288218):1.317082747,(GCF_003258705.1:3.249725627,GCF_000166395.1:2.848932508):1.938436815):0.2237996853):0.5372247623):0.3303980178):0.5152634686,(((GCF_000222485.1:1.099251889,GCF_001050135.1:0.9257938291):2.080711093,((GCF_000325705.1:0.943492594,GCF_003260975.1:0.8703736046):2.129823014,(GCF_001593605.1:2.692059668,GCF_000265405.1:2.042718038):0.5850562289):0.2885322749):2.093448309,(GCF_000597885.1:5.272498866,GCF_000183425.1:4.275661689):0.4529895413):0.5531198048):0.3045407214,(GCF_000265505.1:5.117084122,GCF_001308105.1:5.157665878):0.6696799016):0.3336922677):0.6281785555,(((GCF_000242635.2:2.955808851,((GCF_001596135.1:1.484749604,(GCF_002355435.1:1.219337491,GCF_002257585.1:1.106170472):0.6899525651):1.732740044,((GCF_000192845.1:2.633675772,(GCF_900187125.1:1.757300013,(GCF_000747525.1:1.799143061,(GCF_002196555.1:0.03541278762,GCF_001952815.1:0.05132678198):1.401770882):0.5710323852):1.281310736):0.9405529705,(GCF_000190735.1:2.756025563,(GCF_002151545.1:1.680236139,((GCF_000023825.1:1.292554347,((GCF_001721645.1:0.6191308503,GCF_001412655.1:0.8982009494):0.4802841662,GCF_001590605.1:1.451811384):0.3061020176):0.214495114,GCF_002736205.1:0.9688979581):1.022094129):0.9688609472):0.4219053059):0.2661032859):0.6512876275):1.480932514,(((GCF_000473305.1:5.155924201,(GCF_000723505.1:3.881954643,GCF_000265365.1:5.672466236):2.179022854):2.177910401,(((GCF_002201795.1:4.868059,(GCF_000626635.1:3.903911205,GCF_001443605.1:5.693984445):0.8691415986):0.462391088,(GCF_000190535.1:5.937598185,GCF_002356295.1:4.134003479):1.164412718):0.358062922,(GCF_000183135.1:3.230085013,(((GCF_000025925.1:2.564472764,((GCF_000163055.2:6.190523225,GCF_001444445.1:16.09601694):2.055516848,((((((GCF_002763535.1:0.1114673254,((GCF_002355195.1:0.02116274535,GCF_003265025.1:0.03385278529):0.1065029644,(GCF_002763785.1:0.08433637276,GCF_001953955.1:0.09441737169):0.02358774393):0.01004684986):0.00935678807,GCF_002763745.1:0.09755806748):0.006356536068,((GCF_002763975.1:0.09827899969,GCF_001953935.1:0.1166273119):0.02132597127,GCF_002763955.1:0.1006655391):0.008210260323):0.01846533193,(GCF_002763715.1:0.1598866433,GCF_002763575.1:0.07703848476):0.03418704544):2.195073518,(GCF_000193395.1:1.223568852,(GCF_001262015.1:0.3445366276,(GCF_000144405.1:0.2833334586,GCF_002849795.1:0.5023317172):0.469816241):0.349743313):0.8519685325):0.8355760631,GCF_000242335.1:2.508761436):0.4524379766):0.5606084884):2.496341793,(((GCF_001318345.1:0.9328162028,(GCF_000186225.1:0.9019443565,(GCF_002998535.1:0.5071888577,GCF_002998435.1:0.5811685302):0.7305842086):0.4754483261):0.4416805415,(((GCF_000011065.1:0.0408602052,GCF_001314975.1:0.03195449236):0.5826432299,(GCF_002222615.2:2.658428665,(GCF_001688725.2:0.4415572514,GCF_900095495.1:0.3797314693):0.3778929379):0.3193792716):0.6271902576,(GCF_002849695.1:0.3950118283,(GCF_000965785.1:0.01573049321,(GCF_000009925.1:0.01673413521,((GCF_000025985.1:0.01366758977,GCF_001286525.1:0.01964685849):1.761231261e-05,GCF_000210835.1:0.02107812748):0.001498609242):1.541264387e-05):0.3528976359):0.8857133729):0.3168822185):0.7546050834,(GCF_000190575.1:1.892652444,(GCF_001640865.1:0.216586135,GCF_000012825.1:0.1587266594):1.241485803):0.6041838973):0.7751030855):0.8046795927,(((((GCF_002257605.1:1.240009076,GCF_000012845.1:0.740365487):22.69589822,(GCF_001717525.2:6.560894918,(GCF_001547855.1:0.07367839036,GCF_000238215.1:0.07956826526):5.201249831):4.40875121):1.476294663,((GCF_002753955.1:0.0456569314,(GCF_002753975.1:0.02607068446,(((GCF_002754095.1:0.001207166942,(((GCF_002754115.1:0.001385061846,GCF_002754135.1:0.0009990368842):0.0004329441876,GCF_002754075.1:0.001158444746):0.0002860122384,GCF_002753935.1:0.002887663867):0.0004376047687):7.20264796e-07,(GCF_001274615.1:0.001505315372,GCF_000007585.1:0.001443293835):0.0005887271563):0.000104004945,GCF_002754015.1:0.01869857899):0.0007534354933):0.001875021058):4.273091219,(GCF_900476255.1:16.91579745,GCF_000212375.1:16.76829444):2.097431016):3.099282768):0.9768339195,((GCF_900095795.1:2.973849851,(GCF_900095135.1:2.27265252,GCF_000953535.1:4.911916641):1.199775098):2.169474859,(GCF_000010645.1:2.041214303,GCF_002091395.1:3.478955765):5.01251605):0.690564543):0.4608563795,(GCF_000512915.1:2.529009053,GCF_001688845.2:4.390254996):1.58517984):0.6360275764):0.8868636489):1.423971687):0.3318362161):0.9489387409,((GCF_000236705.1:9.771145797,((GCF_000709555.1:5.635547015,(((((GCF_003213475.1:0.04553573136,(GCF_003214495.1:0.02112528406,(GCF_003214365.1:0.02054110243,GCF_003213775.1:0.0157889548):0.01176451041):0.006323859903):0.01290034527,(((GCF_003213565.1:0.01113413022,GCF_003213655.1:0.01059187011):0.05349530376,(GCF_003214895.1:0.005862174857,GCF_003214785.1:0.004204445188):0.01967727977):0.06289256845,((GCF_003215515.1:0.00404456127,(GCF_003214015.1:0.002695807691,(GCF_003214135.1:0.003500616775,GCF_003215395.1:0.00467933987):0.0003613165655):0.004639141376):0.007414657481,((GCF_003214655.1:0.005823491549,(GCF_003215265.1:0.009916904648,(GCF_003214255.1:0.002156963326,GCF_003213895.1:0.001958691552):0.000606752969):0.002291151149):0.009203622074,((GCF_003215035.1:0.004678799319,GCF_003213395.1:0.005176283008):0.008893749111,GCF_003215155.1:0.0115493065):0.004510972357):0.001324795321):0.009198398745):0.01146115676):0.01201290334,GCF_003214575.1:0.04504826642):0.6158850621,(GCF_000829155.1:0.3941329548,(GCF_002243425.1:0.1239249771,(GCF_001677255.1:0.0497670101,GCF_001447915.1:0.04779104896):0.1825060454):0.5904538423):0.2082844788):1.266486378,((GCF_000022605.2:1.427824226,(GCF_000262715.1:0.98020647,(GCF_000471965.1:1.109402826,(GCF_000348805.1:0.1260786268,GCF_002355135.1:0.1241722837):0.9731067077):0.18429031):0.6725639569):0.9893128403,((GCF_000093165.1:0.2896303663,GCF_000334405.1:0.4581284865):2.778315306,(GCF_003226855.1:0.5551931884,(GCF_003268615.1:0.2978101813,(GCF_003226695.1:0.1497424476,((GCF_000236405.1:0.2233129725,(GCF_003226875.1:0.02362585181,GCF_003226735.1:0.02470511222):0.1334449781):2.752549696,((GCF_003226755.1:0.03232231056,(GCF_003226775.1:0.003539115395,GCF_003226715.1:0.006014876936):0.03681864839):0.01591442353,(GCF_003226815.1:0.02657077184,(GCF_003226835.1:0.01494505304,GCF_003226795.1:0.0252346061):0.01147977323):0.02158875217):0.08037784612):0.05230136815):0.2406518161):0.3433443533):4.788136276):0.3833244646):2.49033131):0.9615911402):2.472212297,((((GCF_001761325.1:1.258971067,GCF_001543325.1:1.363558292):0.3983610526,((GCF_900198195.1:1.181011994,(((GCF_002831685.1:0.5393938309,GCF_002005425.1:0.5052053917):0.1970204107,(GCF_001761365.1:0.6566180504,(GCF_000152945.2:0.6151140067,GCF_001975665.1:0.4777240293):0.1482485615):0.09868982922):0.5143035092,(GCF_001889045.1:1.06036849,(GCF_001483385.1:1.286801988,GCF_900119795.1:1.333819417):0.2579679409):0.2033068771):0.2158686753):0.3627583348,GCF_001697185.1:1.755415696):0.1439016954):0.4923678489,(((GCF_003352465.1:2.630177448,((((GCF_001430825.1:1.953969599,GCF_002234495.1:1.87171536):0.6189496438,((GCF_000750195.1:0.005996544575,(GCF_001941605.1:0.02189995856,GCF_000190595.1:0.007443766422):0.000900457196):1.685169741,(GCF_000186265.1:0.600968541,(GCF_000468615.2:0.05545138272,GCF_000477035.2:0.04205181136):0.5127892173):1.194661333):0.510441199):0.2054693896,(GCF_000973105.1:2.875776371,(GCF_000153165.2:1.215676322,(GCF_002269385.1:1.1055713,(GCF_001913155.1:0.5881092617,GCF_001865655.1:0.5126990088):0.4660082395):0.2568665977):0.1567766753):0.3669385993):0.1786267453,(GCF_000024125.1:5.355198911,(GCF_000963865.1:3.374285293,(GCF_000224085.1:1.999356022,GCF_003269425.1:2.007129152):0.4617094136):0.2195652605):1.273546045):1.021433526):0.3010214297,(((GCF_000828715.1:2.067558303,GCF_001971725.1:1.933169574):1.243934173,((GCF_001735715.1:3.122055745,GCF_001735745.1:2.163116886):1.315266421,(((GCF_002831645.1:1.634031123,GCF_003410315.1:1.076706734):0.9708002717,(GCF_000211855.2:1.416732737,(GCF_001971745.1:0.8834325192,GCF_002831665.1:1.469662645):0.5324349629):0.7549613469):0.6714022657,(GCF_001971785.1:1.774662719,((GCF_001310225.1:5.060616333,(GCF_000941055.1:2.058238294,GCF_003425985.1:1.85733228):0.8558950466):0.4262091921,(GCF_002893765.1:2.009788036,GCF_002886045.1:1.892447331):0.4273571107):0.3472518684):0.4872843386):0.3874680178):0.2492287149):0.7252688258,((GCF_002966125.1:2.994139504,GCF_000265385.1:2.422003837):1.457137737,(((GCF_000153485.2:4.033300844,(GCF_001932675.1:1.963486111,(GCF_000023465.1:2.065283608,((GCF_000060345.1:1.476226187,GCF_001889005.1:1.348725572):0.6444539279,(GCF_003024155.1:1.715398591,GCF_001951155.1:1.779710113):0.710815691):1.257033891):0.3318543397):1.86370576):0.5881265964,GCF_000196315.1:3.942297781):0.3812823298,(((GCF_002117085.1:0.05105682813,GCF_001430865.1:0.06334290316):1.913259494,(GCF_000332115.1:1.526008848,GCF_002831625.1:1.543606673):0.9667658805):1.668270411,((GCF_000212355.1:0.170530794,GCF_003095655.1:0.1784258072):0.675111131,(GCF_001653755.1:0.1184384521,GCF_000152925.2:0.1145591055):0.8420273977):1.927455824):0.5332660906):0.1743844414):0.4938595331):0.2388882685):0.242878612,(((GCF_000833025.1:0.1035184309,(GCF_000807225.1:0.05155049131,GCF_001865835.1:0.03765538212):0.1042220831):2.338914159,(((GCF_003344925.1:1.232121001,(GCF_003096035.1:1.74397104,GCF_003403075.1:1.401023062):0.9515884925):1.210280228,(GCF_003076475.1:1.863009035,((GCF_003097535.1:0.7527257419,GCF_003055625.1:1.285153672):2.514271674,((GCF_001831475.1:1.961429532,((GCF_001857965.1:1.583838379,(GCF_001761465.1:3.796862856,(GCF_003312915.1:2.685549343,(GCF_000016645.1:5.270854506,(GCF_001705175.1:2.937825778,GCF_003122385.1:2.768687512):0.7974013439):1.146180647):4.383402569):0.7666352857):0.4147477317,GCF_003076455.1:1.828172604):0.521299233):0.7011777202,(GCF_000253275.1:2.322251192,(GCF_000754405.1:0.03196786583,((GCF_000754365.1:0.01242526982,GCF_000831225.1:0.0033537846):2.50942826e-05,(GCF_000064305.2:0.004321838546,GCF_000739395.1:0.009914117504):2.509880451e-05):0.01053624345):16.23755398):0.5225519037):0.4526073227):0.3275377815):0.367844876):0.451866235,((GCF_000455605.1:1.534492138,GCF_003148385.1:2.448677724):0.5602388468,((GCF_001534645.1:0.01133983846,GCF_001641185.1:0.01098150128):0.7584900691,(GCF_001677395.1:0.009555784901,GCF_000240075.2:0.009826200964):0.7553734872):1.464673658):0.2191002044):0.3491119559):0.6680748606,(GCF_002302415.1:3.602433324,((GCF_002302445.1:0.0996791264,(GCF_000220625.1:0.07592568694,(GCF_002302565.1:0.05157613852,GCF_002302655.1:0.06489744733):0.02043516177):0.08979890013):1.558605665,((GCF_900187255.1:2.436210624,(GCF_002302615.1:1.378948086,(GCF_002999135.1:1.641802219,((GCF_000023285.1:0.1766667523,(GCF_001278825.1:0.1959033676,GCF_002998835.1:0.1543390386):0.1202829258):1.547461812,(GCF_002209445.1:0.3671360866,(GCF_002302595.1:0.1255162962,(GCF_002302395.1:0.2267043586,GCF_002302495.1:0.07538458894):0.03475246944):0.2102927424):0.4242592855):1.545078991):0.3922358315):0.6765214707):1.180883558,((GCF_002302515.1:0.02600241716,GCF_002302535.1:0.01633743401):1.755392799,(GCF_002302475.1:0.7622766149,GCF_002302635.1:0.720163301):0.7906682504):0.4469654149):0.2984711019):0.7559243143):1.680020767):0.4038204981):6.339678283):0.8334295083,(GCF_001880285.1:3.001200831,(((GCF_002025185.1:0.1345213052,(GCF_000295655.1:0.007401784968,(GCF_000734055.1:0.02504741659,((GCF_000331695.1:0.02129152354,GCF_001077795.1:0.02153223037):0.01114047694,GCF_000191565.1:0.008919942354):0.2370313882):0.01848746739):0.09976081656):1.871387514,(((GCF_900475375.1:0.02256289405,GCF_002022145.1:0.01911620003):0.6399235165,((GCF_002022025.1:0.01956183752,(((GCF_000495935.2:0.03519798937,(GCF_002022065.1:0.0294364967,GCF_001011675.1:0.03749694311):0.0008289884348):0.02795743798,(GCF_001618545.2:0.0169465914,GCF_002951455.1:0.02799656036):0.005721963073):0.005491200559,GCF_002310535.1:0.03155249653):0.007707798124):1.307646715,(GCF_000955665.1:0.0442068657,(GCF_002024805.1:0.03680494793,GCF_002557775.1:0.02823682444):0.02037067381):0.4086253104):0.4602662174):1.308681939,(((GCF_001021975.1:0.5747102944,((GCF_002208925.2:0.01732959117,GCF_002591275.1:0.01531594996):0.539201271,(GCF_000829375.1:0.4823008806,GCF_002025665.1:0.4613493606):0.1609251351):0.1950179591):0.2952504307,(GCF_002770595.1:1.46118473,(GCF_001456155.1:0.7608923521,((GCF_002216065.1:0.7168250299,GCF_002285635.2:0.5429715656):0.423534091,GCF_001648155.1:0.7863648096):0.2443110602):0.2434944878):0.0979307126):0.738363901,GCF_900187185.1:2.551388814):0.5590390265):0.6425884628):2.363149797,GCF_000189415.1:4.194282957):0.6383554013):0.4314128306):0.2068931372):0.9216637357):0.8857907715,GCF_000194605.1:4.946294885):0.5912250085):0.4985939221):0.3694863302,(((GCF_000024005.1:2.770880003,GCF_002557795.1:2.741277306):1.969578536,((GCF_002355595.1:2.672540569,GCF_001659705.1:4.065542004):1.063515022,(GCF_000246855.1:3.792387006,(GCF_001644645.1:3.577811083,(GCF_000243115.2:2.072470278,GCF_001654455.1:2.812673354):3.66369697):0.8697120993):0.5359133406):1.019116711):2.642306473,(GCF_000250635.1:46.89003923,GCF_000212735.1:14.48591944):6.354074551):1.511337214):0.5178871855):18.7064002,(GCF_003353065.1:8.073141667,((GCF_000090405.2:0.1174577197,GCF_000013045.1:0.03350909173):27.86664723,((GCF_003285105.1:0.1881682503,GCF_001518995.2:0.2277002892):2.936501259,(GCF_000024845.1:0.2014720888,GCF_000224745.1:0.2232827977):3.330895819):1.014217121):6.983727735):3.930805509):0.8550267256,((GCF_000020525.1:10.87695182,(((GCF_002113825.1:20.55497286,(GCF_001687065.1:10.47672774,GCF_000020625.1:7.857169857):1.403569552):2.133038724,(GCF_002240205.1:7.666830814,GCF_000020545.1:12.26591734):2.078088553):2.856230377,((GCF_000020505.1:2.017354923,GCF_001747405.1:3.32940982):4.54173353,((GCF_000015125.1:6.049014095,GCF_000020465.1:4.776346092):1.574665331,((GCF_000012485.1:5.653475791,GCF_000016085.1:5.631764137):2.689215307,(GCF_000020645.1:4.389181569,GCF_000012585.1:9.65874673):2.488535118):0.706231178):1.976893997):1.543840863):7.310497116):11.2486878,(GCF_000258405.1:8.018031097,GCF_000279145.1:7.671511366):6.377444721):1.767745873):0.5909446949,GCF_001886815.1:7.482093407):0.8654395036):0.2880265176):0.3482424426):1.905705637,(((GCF_000266885.1:12.18903884,(GCF_000017605.1:6.975202521,(GCF_001729245.1:1.132700066,((GCF_000941035.1:0.0351080521,(GCF_001010765.1:0.07744774803,(GCF_002073495.2:0.03827778319,GCF_001047655.1:0.09460820719):0.014815774):0.04425761995):1.649780002,(GCF_000313175.2:1.291874718,((GCF_003429525.1:0.05569395216,GCF_003429505.1:0.1066535171):1.18595582,GCF_000013965.1:1.251658143):2.142834292):0.6689244677):0.5523792165):5.327484655):4.8577421):3.672396344,(((GCF_000143725.1:0.01684465331,GCF_000325665.1:0.03406948147):1.005010179,(GCF_000092845.1:0.7325363436,(GCF_000223215.1:0.2803165648,(GCF_000022105.1:0.0110402536,(GCF_001676785.2:0.01120305657,GCF_002850235.1:0.01897802376):0.003367031156):0.2565984151):0.4973351926):0.691331434):7.387986339,((((((GCF_000222835.1:0.0145035791,GCF_000741005.1:0.01447161296):0.003822332707,(GCF_000304735.1:0.05193927025,GCF_000962775.1:0.02863295029):0.004296070936):0.3800654912,(GCF_001922545.1:0.11942027,(GCF_000196215.1:0.0900834692,GCF_000300045.1:0.08532715829):0.05161757569):0.3088204981):0.1635074756,(GCF_001945665.1:0.3301700027,(GCF_000222305.1:0.3701111761,((GCF_002442595.1:0.0355533728,GCF_003367295.1:0.05367636778):0.03947352433,(GCF_002151465.1:0.01698582639,GCF_000444465.1:0.01900240426):0.02047953889):0.2943807009):0.08859414115):0.1192694141):1.629272756,((GCF_002741825.1:0.1065372391,(GCF_000445425.4:0.06322331889,GCF_003431845.1:0.08584703801):0.07987617745):1.103055926,(GCF_000019685.1:1.672038664,(GCF_001936255.1:2.615741903,((GCF_001660005.1:0.01101841929,GCF_000956315.1:0.01034052596):0.8127664565,GCF_000012085.2:0.8886412057):0.4283708348):0.1986391094):0.2482454546):1.454082387):5.972431984,(((GCF_000219725.1:2.366153425,GCF_000214375.1:3.801872515):1.946325227,((GCF_000195275.1:4.946646072,GCF_000212415.1:2.700055461):1.187821011,(GCF_000008185.1:3.524974228,(GCF_000775995.1:1.899740339,(GCF_000604125.1:0.02894902071,GCF_000217655.1:0.04096949144):5.569080697):0.8102646609):1.434190196):1.532365779):1.450321133,(((GCF_000184345.1:0.1655281873,GCF_000147075.1:0.1506953294):8.420826692,(GCF_000507245.1:4.93413496,GCF_000242595.2:5.504342195):1.17409891):0.885606794,(GCF_000143985.1:4.411164607,(GCF_000208385.1:3.797886598,(GCF_000190435.1:2.259026644,GCF_000236685.1:2.050323309):1.987887963):3.211128944):0.6993480569):1.030525799):3.250786724):1.719502696):0.5268676533):0.7824101739,((GCF_003366055.1:6.317511708,GCF_000513475.1:5.063842784):7.430762151,(GCF_000020145.1:8.507404503,(GCF_001027545.1:3.219320879,(GCF_000146025.2:0.04825496025,GCF_002355835.1:0.03294663975):4.038753777):5.465716742):3.252085874):0.7425905282):0.2087275564):0.3198869656):0.03419954706,(((((GCF_002028345.1:0.2533083112,GCF_000565195.1:0.2931297704):1.54236608,((GCF_000400955.1:0.3272456729,GCF_000400935.1:0.3505690036):1.576902277,(GCF_001886495.1:1.03100389,(GCF_001886855.1:0.3936813414,(GCF_003339775.1:0.0857460627,GCF_001274875.1:0.1640618782):0.2559259034):0.8175997919):0.8289437437):1.658035789):1.532127077,(((GCF_003363775.1:2.454573395,GCF_000565215.1:2.712828312):2.789724835,((GCF_001267155.1:2.095564637,(GCF_002237575.1:2.707922417,GCF_001262715.1:2.576232635):0.6543917901):2.097900995,((GCF_000500935.1:5.559164294,(GCF_000565175.1:2.861420022,(GCF_002795265.1:5.51963028,GCF_001715535.1:6.08114516):0.6526074969):0.6924927075):0.8120717462,(GCF_000439435.1:3.555718484,((GCF_002865545.1:2.6498626,GCF_002813555.1:2.094889192):0.6607908046,(GCF_000439455.1:4.697165121,GCF_001281045.1:4.239903374):0.4695379298):1.858167499):0.7008057712):0.7046617228):1.47929817):1.007797927,(GCF_002441935.1:2.979684998,((GCF_002843565.1:2.245421145,((GCF_002290085.1:9.501329502,(GCF_002804105.1:0.3679573506,((GCF_002804125.1:0.1068483363,GCF_002804245.1:0.120673034):0.1585348373,(GCF_002804025.1:0.2319452308,(((GCF_000479355.1:0.02103967484,((GCF_002999255.1:0.0169006598,(GCF_002504365.1:0.005709224995,(GCF_002504385.1:0.07605784079,GCF_000008305.1:0.006570138986):0.001076913878):0.003020636719):0.007301309592,(GCF_002999295.1:0.009865058648,GCF_002999435.1:0.01384154444):0.01563488228):0.01046411878):0.04921957562,GCF_002999275.1:0.04207371687):0.008435747191,GCF_002999415.1:0.03101212996):0.1802566215):0.04398397818):0.1871711219):0.1983817985):1.845958371,(((((GCF_000143865.1:0.002331526524,GCF_000011445.1:0.006765871297):0.003120085722,GCF_001554155.1:0.002932080493):0.112701089,(GCF_001267815.1:0.05136717216,GCF_000253075.1:0.06366273603):0.0842445683):0.209809439,(GCF_000183365.1:0.16570398,(GCF_000012765.1:0.04667885117,((GCF_000953235.1:0.00838686333,(GCF_000192395.2:0.004214077931,GCF_000953375.1:0.003642631614):0.0007524526959):1.493995719e-05,(GCF_000835085.1:0.0027633801,GCF_002009215.1:0.006651758397):0.002125467683):0.06704125887):0.1093965768):0.2103909519):1.169016697,(GCF_000875755.1:0.9062990892,GCF_000224105.1:1.223132098):0.5207618193):0.902468982):0.4204471844):0.3214259785,(GCF_002804005.1:2.082995065,(GCF_002803985.1:7.987203621,GCF_002804205.1:5.970968454):1.081764345):0.5364329814):0.4245382676):0.7868031903):0.9317705617):0.9684849017,((((GCF_003269445.1:3.724319223,GCF_003285045.1:2.543760758):1.325462698,(GCF_000020065.1:5.01607726,((GCF_900476125.1:2.245969727,(GCF_001547975.1:1.680555784,GCF_000828855.1:1.757863684):0.5789714976):1.297815738,(GCF_003332325.1:6.754433628,(((GCF_000767725.1:0.08118336396,GCF_000085865.1:0.1071060466):0.02872007774,GCF_001017595.1:0.07202249166):0.04106907924,GCF_002952835.1:0.05298874482):3.585496937):0.7037440958):0.6733994561):0.3850597678):40.92677062,((GCF_000195875.1:9.9326975,(((GCF_002356075.1:3.769784671,(GCF_000695835.1:0.05657939417,GCF_000829335.1:0.06344773759):4.903619939):3.943766918,(GCF_000186005.1:5.464343259,((GCF_000089865.1:0.3219935945,(GCF_000063605.1:0.02326146768,GCF_900088695.1:0.01982043919):0.4697303624):1.304513013,((((GCF_000183385.1:0.07170007003,GCF_003354265.1:0.111155877):0.1157579206,(GCF_003354425.1:0.04185098541,GCF_003354285.1:0.02157787428):0.01606922292):0.03563562833,((GCF_003354365.1:0.01131319209,GCF_003354345.1:0.01016557285):4.902131374e-05,GCF_003354405.1:0.006031019934):8.163804992e-05):0.01499982115,GCF_002749575.1:0.03133348319):1.792580121):7.662088866):1.060449849):2.211499105,((GCF_003285065.1:5.511133438,GCF_001900245.1:5.032638337):3.106584766,((GCF_002688685.1:4.251154148,(GCF_900476105.1:2.499580411,(GCF_001553195.1:0.1836091761,GCF_000988065.1:0.1562135998):2.829177976):1.703404199):2.546775993,(GCF_000008245.1:0.05054691812,(GCF_003147565.1:0.06238545641,GCF_900475235.1:0.04985475527):0.04549752192):20.8117851):0.9371161543):1.299000763):2.293518191):0.7658884435,(GCF_000008365.1:7.135552944,((GCF_000145705.1:0.02502552933,(GCF_900476065.1:0.01075813928,(GCF_000313635.1:0.008580286265,(GCF_000241125.1:0.003484788476,(GCF_000211295.1:0.006934124805,GCF_001705605.1:0.008285081083):2.747891667e-05):0.004826523679):0.002355327613):0.02476527305):5.046259767,(GCF_000524555.1:5.172467079,((GCF_000941075.1:0.1190504316,GCF_002736285.1:0.1131014115):2.558504016,(GCF_000815065.1:5.801412357,(GCF_000008405.1:0.1553355062,(GCF_000008205.1:0.2147939433,(GCF_000183185.1:2.245843799,(GCF_002257505.1:0.352174411,GCF_000008225.1:0.3318570134):0.106964594):0.05926841183):0.08126021816):5.778534932):1.460210447):6.042023533):2.369651828):2.327654555):0.7738585655):0.6385853837):0.1549995438,(((GCF_000238995.1:5.242295758,GCF_000200735.1:2.57984699):11.98779858,((GCF_000508245.1:2.050097973,GCF_000277795.1:2.348123316):2.844174382,(GCF_000477415.1:2.955536904,(GCF_000179035.2:0.08504125651,GCF_000203215.1:0.09320748367):2.520400891):2.128974686):5.930563657):4.624975355,((GCF_000021265.1:0.5302989677,((GCF_002205735.1:0.002286695955,GCF_002205535.1:0.002308901305):0.004459523285,((GCF_000828735.1:0.01180891477,GCF_000006625.1:0.006434599017):0.01467286934,GCF_002205515.1:0.003817471446):0.01151294414):0.5291757963):5.702976485,(GCF_000011225.1:4.486717271,((((((((GCF_000286815.1:0.003636345969,GCF_000286715.1:0.002203130029):1.641103209e-05,GCF_000286735.1:0.002166403577):3.191154278e-05,GCF_000286775.1:0.004850415514):0.000719344905,GCF_000286755.1:0.002048185678):0.0008301459378,GCF_000286795.1:0.00268828546):0.06217340243,(GCF_000025365.1:0.007177323955,GCF_900476085.1:0.006150787421):0.03392336003):0.06276834016,(GCF_000211545.4:0.08064479259,GCF_000025385.1:0.01689924342):0.05718566196):4.97584766,((GCF_000292505.1:0.03286374128,((GCF_000027325.1:0.005983027331,GCF_000292405.1:0.00975624904):0.00246487784,(GCF_000292445.1:0.0327539376,GCF_000292485.1:0.01025786688):0.001753932105):0.01894782105):2.159471802,((((GCF_002128125.1:0.003136496161,(GCF_002355695.1:0.002319797769,GCF_001272875.1:0.003090523817):0.00161166367):1.624971205e-05,(GCF_000283755.1:0.002579782543,GCF_001272915.1:0.00239225248):1.583597043e-05):1.580094051e-05,GCF_001272855.1:0.003939008285):0.009456138102,((GCF_002128065.1:0.002345371609,((GCF_002095995.1:0.002327780909,(GCF_000027345.1:0.003228523585,GCF_002128145.1:0.002329169325):1.535444935e-05):1.587528695e-05,GCF_001272775.1:0.002849132213):1.446553802e-05):1.549247514e-05,((GCF_001272795.1:0.00265166107,GCF_001272735.1:0.002727318686):1.970428769e-05,GCF_002090295.1:0.003120149104):1.835018972e-05):0.009970042453):4.326063119):5.165622898):2.033089902):0.5737515711):0.6294475661):1.817083006):0.03576529834):0.1146411175,((GCF_000165505.1:0.3520036021,((GCF_003019315.1:0.1856049149,(GCF_003019655.1:0.03776513285,(GCF_002356455.1:0.04097226915,GCF_900478315.1:0.05117542328):0.02243040942):0.1444202732):0.08710411813,((GCF_003019715.1:6.182031367,GCF_003019695.1:1.845029899):7.880228068,(((GCF_002763875.1:0.03979872248,(GCF_002763695.1:0.02477918336,GCF_003019755.1:0.01988076136):0.02404717718):0.01107213465,(GCF_002763625.1:0.01448065028,((((GCF_002763925.1:0.0108707345,GCF_002763595.1:0.005884088876):0.001835576392,GCF_002763815.1:0.007607400239):0.002548188215,GCF_002763735.1:0.01032735899):0.000771855383,GCF_002763775.1:0.01101941138):0.0191983687):0.01390600392):0.1802860755,(((GCF_001455145.1:0.02050473058,(GCF_001455105.1:0.006156224861,GCF_001455085.1:0.007945213073):0.01956975014):0.07151477372,((GCF_001457555.1:0.01919852349,GCF_001433955.1:0.0194298321):0.01414917606,GCF_002211625.1:0.02775775289):0.03706583):0.01580327796,(((GCF_001296085.1:0.01448140571,(GCF_000158275.2:0.01089752251,(GCF_000400875.1:0.01698518071,GCF_001296145.1:0.01237143809):0.00454187716):0.004492733991):0.1112988564,(GCF_002764055.1:0.01132591636,(GCF_000162235.2:0.0176582512,GCF_000163915.2:0.008875954617):0.008689556916):0.05124451724):0.04920068918,(GCF_002211605.1:0.004506599026,(GCF_003019785.1:0.0138027861,GCF_003019295.1:0.0007003593168):0.00229312893):0.08308141649):0.02280026024):0.1035773512):0.3756532892):0.1168550724):0.07154438552):0.1608553358,((GCF_002983685.1:1.921657919,(GCF_001274535.1:4.397711198,(GCF_000023905.1:4.463910914,(GCF_001553645.1:1.879337728,GCF_002240055.1:1.664073614):3.408794314):1.931893415):1.67102989):0.2077751418,GCF_000024405.1:0.7649346653):0.275035759):0.2796355189):0.5964066165):0.01199305788,((((GCF_000724625.1:65.48691713,((GCF_000011385.1:2.083270718,GCF_000484535.1:2.584872902):3.606544299,(GCF_000013205.1:5.935969127,((GCF_000317065.1:5.410000307,GCF_000317085.1:7.678482525):3.5911379,((((((GCF_000010065.1:0.02549413671,(GCF_000012525.1:0.005042851508,GCF_000817325.1:0.003929208844):2.823309652e-05):4.649903068,(((GCF_001885215.1:3.232705437,(GCF_000316515.1:1.74591441,GCF_900088535.1:2.067974279):0.730514889):1.728342341,((((GCF_001182765.1:0.07399220693,GCF_000195975.1:0.07462078424):7.877946456,(GCF_000737575.1:2.822007158,GCF_000737535.1:5.102361224):0.9431017934):0.6580970184,(GCF_000012505.1:5.384720692,(GCF_000737595.1:0.8652377992,(GCF_000161795.2:0.7129460184,GCF_000012625.1:0.6343470144):0.3688573986):1.398698319):0.5795338759):0.9397376833,(GCF_000014585.1:24.57182927,GCF_000063505.1:7.918751924):4.583278334):0.526535805):2.602673872,((((GCF_000012645.1:0.9924639689,(GCF_000018065.1:1.151506126,(GCF_000757845.1:0.6725115482,(GCF_000015645.1:0.5964274201,GCF_000015965.1:0.817208374):0.1542886626):0.2475208011):0.5597680492):1.780436925,(GCF_000015665.1:1.420493951,GCF_000011465.1:1.442062603):1.589284639):4.750335526,(GCF_000757865.1:0.6171135954,(GCF_000015685.1:0.2366082604,GCF_000012465.1:0.227937008):0.5947989434):3.802866239):2.981607262,GCF_000007925.1:22.55143548):8.977221652):6.454106519):2.352405888,GCF_000317045.1:5.517215001):0.9167997369,(((GCF_000317475.1:5.421898533,(GCF_000014265.1:9.252509333,GCF_003060805.1:5.719310357):1.557942582):1.079064629,GCF_000317105.1:5.427234627):0.4335539951,((GCF_000317515.1:5.706150525,((GCF_000317615.1:3.077916686,GCF_000317635.1:2.633484248):4.824783725,(((GCF_002368355.1:5.346300545,(GCF_000317575.1:0.8847028548,GCF_002355455.1:0.9158792792):3.201074426):2.705265281,((GCF_000316605.1:5.311406478,(GCF_002356215.1:3.893120873,(GCF_001693255.1:1.197621567,(GCF_001693275.1:0.3078735804,(GCF_000019485.1:0.5523522652,(GCF_001693295.1:0.3611881536,GCF_001521855.1:0.333517743):0.274270468):0.1182012461):1.274511098):2.648617295):3.371938501):5.317180022,(GCF_000317675.1:3.50159653,(GCF_001548095.1:2.251568215,GCF_001548115.1:2.198341875):1.637411686):4.904059332):0.7060816173):0.8175389637,((GCF_000317025.1:5.171747754,((GCF_003019735.1:0.2514202552,((GCF_002095975.1:0.3893343947,GCF_000010625.1:0.3025576433):0.114979481,(GCF_001704955.2:0.01703988883,GCF_000981785.2:0.0261312645):0.3208756212):0.09910535493):5.477813221,(GCF_000147335.1:2.53974709,GCF_000021825.1:2.74103361):2.121340007):0.587207263):0.7260870184,(((GCF_000829235.1:5.24635058,GCF_000021805.1:3.680595277):1.924500352,(GCF_000017845.1:2.95315578,GCF_000025125.1:9.075138975):2.161934879):1.332032728,(GCF_000478825.2:1.467103591,GCF_000284135.1:1.38844241):5.757928677):0.523051126):0.9779731003):0.7997232557):1.640590481):0.6090995328,(GCF_000317495.1:5.40016148,((GCF_000317125.1:4.586295568,GCF_000317555.1:4.299445561):1.30624789,(GCF_000316665.1:5.698532455,(((((GCF_003054475.1:1.399412802,((GCF_001277295.1:0.4128504473,GCF_000312705.1:0.4571015559):1.1998425,(GCF_000317695.1:0.8860638599,GCF_000196515.1:1.041310613):0.3996092162):0.5581399389):0.2523433551,((GCF_002813575.1:0.3646923143,(GCF_002949735.1:0.3989232241,GCF_000020025.1:0.3895558795):0.178351501):1.080824703,(GCF_000316575.1:1.698836285,GCF_002368175.1:2.97450804):0.4076854531):0.3438763949):0.2349272477,(GCF_000316625.1:2.39807038,((GCF_001548375.1:1.261054911,(GCF_000009705.1:0.4619722514,GCF_000204075.1:0.4496551961):0.9076206735):0.9117732257,(GCF_002896875.1:10.24955333,GCF_000316645.1:2.329725905):1.115545977):0.5548750678):0.4231097926):0.8813613363,(GCF_002163975.1:2.983887759,(GCF_000734895.2:5.814265916,GCF_001548455.1:3.799911075):1.03635779):0.4336552908):0.5562836907,(GCF_002368395.1:4.599212464,(GCF_000317435.1:3.709823434,(GCF_002368455.1:3.282990867,GCF_002368375.1:2.662688262):1.193715124):0.4188709577):1.129579244):0.4472103943):1.241234342):1.307199008):0.7763262935):0.8777295876):7.209201705):0.1566075684,(GCF_001548395.1:21.06788194,GCF_002142495.1:13.02731703):2.064511085):0.6674700302,((GCF_000316685.1:5.322737657,(GCF_000011345.1:2.821248115,GCF_002754935.1:2.737767114):2.464113192):1.75242721,GCF_000022045.1:4.695200622):1.916706247):0.8459564006):3.430386177):2.327744342):4.461766751):1.098477884,((GCF_000025265.1:11.73134633,(GCF_000014185.1:4.281623241,GCF_000661895.1:5.774719254):10.07082877):2.183058687,((((GCF_002736145.1:5.161271784,GCF_000195315.1:9.392916863):3.733305448,((GCF_001189515.2:9.160247432,GCF_000143845.1:3.974936816):2.3675649,(GCF_900119915.1:6.680205341,GCF_000024225.1:19.91897098):1.871378293):4.070301957):3.958228319,(GCF_900169485.1:24.06066406,(GCF_000023885.1:6.6378511,((GCF_000023845.1:17.84400238,GCF_001643775.1:5.32065994):5.664832144,(GCF_000814825.1:5.717585885,(GCF_000478885.1:4.783534758,(GCF_000270285.1:6.192109035,((GCF_002148255.1:0.1818458476,GCF_000024265.1:0.169310831):2.409120767,GCF_900199375.1:2.243884291):0.5829999977):2.239376982):1.118912523):0.7995215701):1.004729399):0.9518405696):2.486914261):5.407697849,((GCF_000023265.1:9.777895615,GCF_001023575.1:11.81387748):4.542999974,(GCF_003344865.1:9.360142077,(((GCF_001042695.1:7.21649109,GCF_001042675.1:1.924919368):2.833958453,((GCF_001263395.1:2.486864188,(GCF_002715865.1:1.76826383,GCF_000706765.1:2.631563915):1.254114445):0.9622086518,(GCF_000347695.1:2.947331992,(GCF_001953155.1:5.976587439,((((GCF_000260715.1:0.007877071335,GCF_001688645.2:0.009292123059):0.03060642143,GCF_000471945.1:0.05279093889):0.3492221391,(GCF_002761235.1:0.3244600455,(GCF_002706665.1:0.01659080067,(GCF_002282915.1:0.01808237606,GCF_000800475.2:0.02024904965):0.006528500869):0.2141611234):0.0930891907):0.2258381875,(((GCF_000817995.1:0.009080725257,(GCF_003429385.1:0.01016487858,GCF_003030905.1:0.02403820451):0.009880329133):0.1610191452,(GCF_001025215.1:0.07343488826,(GCF_000800455.1:0.0501337843,(GCF_001025195.1:0.03002030674,GCF_001042615.1:0.03065551833):0.01862903289):0.05784865819):0.1528437399):0.2985766879,(((GCF_000966445.2:0.01118562875,GCF_001025155.1:0.008070653804):0.474447572,((GCF_001281425.1:8.484451752,(((GCF_002838325.1:0.01463423009,GCF_002838705.1:0.008615841371):0.004739555615,((((GCF_002838345.1:0.007422839962,GCF_002838405.1:0.02470573095):0.000775141894,(GCF_002838725.1:0.007924492556,((GCF_000569055.1:0.0118536604,GCF_000569075.1:0.0064994565):0.001659319557,((GCF_002838505.1:0.008428508416,GCF_000213865.1:0.006522994764):0.0009177416189,((GCF_001025175.1:0.006021969704,GCF_002838485.1:0.004044055823):0.001301208988,(GCF_000220135.1:0.01054673083,(GCF_002838285.1:0.004458530393,(GCF_002838305.1:0.006831577445,GCF_002838605.1:0.007751024717):0.0006490390156):0.0009561342539):0.001199078483):0.0008848802769):0.001171325227):0.007355540692):0.002768925967):4.651927345e-06,(GCF_002838525.1:0.008527084994,((GCF_002838565.1:0.01053344372,(GCF_002838385.1:0.01234377093,GCF_000568955.1:0.01751188075):0.003918734413):0.001434020382,((GCF_002838365.1:0.0118406319,(GCF_002838545.1:0.01567460294,GCF_002838465.1:0.01774465958):0.008956720649):0.004352462874,GCF_002838225.1:0.01200093356):6.866938658e-06):0.003335134598):0.003106882039):0.0007299417285,GCF_002838425.1:0.01031650685):0.003105043293):0.008117538059,GCF_001990225.1:0.04415210636):0.01656146593):4.210211319,(((GCF_000196575.1:0.01726880741,(((GCF_000007525.1:0.005772132132,GCF_001446255.1:0.03500544722):0.001405849839,GCF_000829295.1:0.01231441636):0.004108636327,(((GCF_000166315.1:0.00721824265,GCF_001719085.1:0.006965122106):0.005572495567,(GCF_003342655.1:0.01553878428,(GCF_001051015.2:0.01125133758,GCF_000008945.1:0.009533362631):0.0002723746713):5.51719089e-06):0.0003656843238,((GCF_001293145.1:0.01117927926,GCF_000772485.1:0.01027014333):0.008513114967,GCF_000196555.1:0.02089040724):0.002844808938):0.003439109303):0.01096582651):0.006642825962,GCF_001725985.1:0.01220654092):0.01723518068,(GCF_000730205.1:0.04431835304,(GCF_001281305.1:0.03742731864,GCF_000020425.1:0.03839447354):0.04381180556):0.1133346463):0.101631621):0.2088176283):0.1104352226,(GCF_001042635.1:0.2536395066,(GCF_002845845.1:0.01030340232,((GCF_000265095.1:0.00629997222,(GCF_001281345.1:0.002434476248,GCF_003390735.1:0.005076953338):0.002831645553):0.003609407579,(GCF_000165905.1:0.006079658437,(GCF_001025135.1:0.007332724931,GCF_000164965.1:0.006871323975):0.0008194213895):0.0003908782629):0.0003990621778):0.2782150419):0.09741507669):0.05991473903):0.0541764623):0.0461229357):0.2289993138):0.990626805):0.4597045493):3.769889341,(((GCF_900070355.1:1.865748067,(GCF_001678905.1:1.900350019,(GCF_001969445.1:0.6022223238,(GCF_003355475.1:0.3795508976,(GCF_000023405.1:0.3271699375,(GCF_002407065.1:0.3964268194,(GCF_002407185.1:0.2510405228,GCF_002216795.1:0.3514089031):0.1906930445):0.1653502983):0.1537764575):0.1825416565):0.5616032886):0.2406886588):1.326187083,(((GCF_000023105.1:1.323642845,GCF_003074035.1:2.507510668):0.7272701719,(((GCF_000024925.1:0.8324777051,GCF_002209145.2:3.53012339):0.3842819537,((GCF_000024965.1:0.9542026943,(GCF_000215105.1:0.4595006463,GCF_001636295.1:0.7376301255):0.1740053323):0.2909945465,(GCF_002162335.1:0.2193231184,GCF_002105775.1:0.1930052405):0.5002272239):0.1883587933):0.2046615332,(GCF_000092865.1:0.6871347487,(GCF_000212695.1:0.515235873,(GCF_002240455.1:0.4818624406,GCF_000218545.1:0.4273876307):0.2674690635):0.1876084924):0.4026712121):0.3222576628):0.4119665005,(((GCF_003055835.1:0.02805378014,((GCF_003076295.1:0.02843760872,(GCF_001281085.1:0.01319205479,GCF_000816065.1:0.01991884327):0.03609225542):0.02701318053,GCF_000612055.1:0.04624748788):0.006855756037):2.708048783,(GCF_003073475.1:3.978518222,GCF_000724605.1:10.15030625):0.9767612153):1.28387691,((GCF_003111765.1:0.7774728925,((GCF_001553935.1:0.746166968,(GCF_001278845.1:0.8219629062,GCF_002999235.1:0.9502730014):0.1942606495):0.1158698616,((GCF_002356195.1:0.1993859404,GCF_002076915.1:0.2946965922):0.5449583771,GCF_001553565.1:9.391824265):0.1679461136):0.1388097193):0.7348518095,(GCF_000196535.1:3.992773681,(GCF_001856685.1:3.373783075,(GCF_900120245.1:1.646426011,GCF_001262055.1:1.127614309):0.7745479037):0.2640076874):0.4339733493):0.2190765671):0.4060998091):0.1558787448):0.2137256271,((((GCF_001606005.1:0.3696072901,GCF_001729525.1:0.6272006384):1.446317239,(((GCF_000164695.2:1.932254642,(GCF_002386365.1:0.04787797774,(GCF_001548235.1:0.1940785755,GCF_000011025.1:0.05104127053):0.03670366059):6.429352595):2.645407786,(GCF_001275345.1:0.884330493,(GCF_001482365.1:0.4405278203,GCF_003290245.1:0.6984139839):0.1648962761):0.1734975483):0.1924781091,(((GCF_002849715.1:0.866050126,(((((GCF_001294625.1:0.7133225911,(GCF_001445575.1:0.639654834,GCF_000755585.2:0.5682347019):0.6387473023):0.2465334253,GCF_001281315.1:0.4102453569):0.2043349511,GCF_003268655.1:7.772855682):0.6876981342,(GCF_000950575.1:0.7758142229,GCF_003343285.1:0.9307074983):0.6998625098):0.2303003961,(GCF_001577305.1:1.045134682,(((GCF_002224285.1:0.2565412938,(GCF_000014925.1:0.005540270724,GCF_000294695.2:0.009344144918):0.2321315961):0.2176825368,(GCF_001542565.1:0.01845369051,GCF_001854365.1:0.01201306877):0.2834765896):0.3036259083,(GCF_001969265.1:0.3521359309,((GCF_000189535.1:0.166965331,GCF_002953935.1:0.201206189):0.2592342637,(GCF_000196235.1:0.3250973073,(GCF_001484605.1:0.3889359926,GCF_001750145.1:0.3519646419):0.08578410002):0.08776378861):0.0883746934):0.1228009525):0.3168510401):0.1230723009):0.1452307501):0.2059452653,(GCF_001887245.1:2.892019014,((GCF_001454985.1:0.1022844643,GCF_001281115.1:0.1165980912):4.264137283,(GCF_000197735.1:3.623502482,GCF_001302565.1:3.001730117):3.325467567):13.79185915):0.6998773263):0.3235958012,(GCF_003185725.2:2.255862375,GCF_000023205.1:0.7016897361):0.3512878287):0.1285646557):0.2993855832):0.140192454,(((GCF_000007485.1:0.005115066527,GCF_000196075.1:0.02271260898):11.11764293,((((((((GCF_003194085.1:0.5199068128,(GCF_002355535.1:0.2905468546,GCF_003325955.1:0.412320585):0.6795855024):3.298299891,(GCF_003347035.1:0.05585285775,GCF_002096055.1:0.06270048802):3.635312284):0.3739695131,(((((GCF_002993305.1:0.06233305802,GCF_001558975.1:0.04853219275):0.1842369458,(GCF_002356155.1:0.2660497713,(GCF_003367705.1:0.2342061636,(GCF_001889265.1:0.00841935673,GCF_001266755.1:0.01325286255):0.2076776886):0.1421035974):0.09739118316):0.3568174075,((GCF_001887285.1:0.4179859937,(GCF_001314225.1:0.3677003735,(GCF_001974985.1:0.26306569,GCF_002843965.1:0.2377127173):0.1348138708):0.1051332908):0.08390912927,(GCF_001652465.1:0.4850899932,(GCF_001792815.1:0.2321927892,GCF_000202635.1:0.1989550728):0.2881044229):0.09449200661):0.1109774199):0.3436069508,(GCF_001660485.1:0.8744124991,GCF_003070885.1:0.8938353862):0.6125937527):0.1552311016,(GCF_001542775.1:1.277483513,((GCF_001679725.1:0.6855971554,GCF_002205495.1:0.5437702726):1.658302999,GCF_003065425.1:1.637037637):0.2670288735):0.4209954187):0.1401508567):0.08372048176,(GCF_001647635.1:0.7298097234,(GCF_000007665.1:9.562574386,GCF_000470775.1:0.7800032242):1.383186825):1.089155067):0.11459052,GCF_001641005.1:1.395365576):0.1275943607,((GCF_001577365.1:15.15489273,(GCF_000772085.1:0.7844139737,(GCF_002025645.1:0.5401210993,GCF_001806325.1:0.5340443562):0.6401330557):3.179334353):0.7935850069,(GCF_001280205.1:0.138883823,((GCF_000355695.1:0.09112465108,(GCF_000063485.1:0.1375060048,GCF_000069225.1:0.1797801051):0.07042021891):0.02362334294,(GCF_003076355.1:0.00368803927,GCF_000958465.1:0.004377372329):0.0945700722):0.1205893933):1.060791364):0.1916463666):0.1119593625,GCF_003065485.1:2.03183483):0.1463782026,(GCF_002355395.1:0.9593389038,GCF_002950575.1:4.019102736):0.5104526445):0.4328574784):0.3006737713,(GCF_001854225.1:2.487198722,GCF_000699505.1:11.96130565):4.640322854):0.7455718064):0.1735803266,((GCF_000017305.1:1.255240479,((GCF_900187045.1:6.50943034,GCF_003391095.1:7.448334584):1.777153793,(((GCF_001889125.1:2.214556816,(GCF_000023925.1:2.695452021,(GCF_003351765.1:1.883277714,GCF_001685415.1:1.357600681):0.995414523):0.3737411776):0.2707667948,(GCF_000725405.1:2.016155499,GCF_001190945.1:1.840784931):0.634546583):0.1476540146,((GCF_000184685.1:0.01087898332,GCF_003342755.1:0.01088240143):1.931300707,GCF_001189535.1:1.540737479):0.3895008163):0.1466062217):0.5835738381):0.2098349713,(((GCF_000024345.1:1.254208445,(GCF_000270245.1:1.292135913,(((GCF_900343145.1:1.774515846,(GCF_000277715.1:1.674157275,((GCF_001997345.1:0.5256636668,GCF_001998865.1:0.5684782268):0.4415731913,(GCF_002022225.1:0.7153053951,GCF_001997295.1:1.059678616):0.1909263697):0.2503202354):0.1808649473):0.4123649023,(((GCF_003325455.1:0.3106693678,GCF_001441165.1:0.2482570158):0.5610935062,(GCF_900186975.1:1.101361584,((GCF_001714705.1:0.09313844119,GCF_000367205.1:0.06359867917):0.2791077592,(GCF_001717565.1:0.5023521401,((GCF_000231215.1:0.002695136054,GCF_001281065.1:0.002120067458):0.1132712826,((GCF_000008345.1:0.001630149439,GCF_001469595.1:0.002154805405):0.007979418,(GCF_000302515.1:0.01630311857,(((GCF_001469565.1:0.005775036264,(GCF_001469655.1:0.001947571447,(GCF_003030305.1:0.002077039781,GCF_001469615.1:0.003650648817):1.386665726e-05):0.001177371296):1.508601419e-05,GCF_000025765.1:0.006102551029):1.222122174e-05,(GCF_000240055.1:0.002210971829,GCF_000240035.1:0.002241275307):0.008397018986):1.152402898e-05):0.003905577403):0.06913504307):0.3609606223):0.4394620271):0.5785494537):0.2711443314):0.5382208531,(GCF_900087375.1:0.01292699001,((GCF_900086895.1:0.005883264805,((((GCF_900087165.1:0.008487333818,GCF_900016155.1:0.01426558223):0.005539586005,((GCF_900097245.1:0.02512704559,GCF_900087025.1:0.003502575622):0.0006060218075,(((GCF_900092755.1:0.003121335455,GCF_000091725.1:0.00487194689):1.788693011e-05,GCF_002117425.1:0.002958610598):0.00134597154,GCF_003330925.1:0.004034136243):1.469768086e-05):0.001421892211):0.0006795816529,GCF_000940845.1:0.02560664054):1.372638072e-05,GCF_900087655.1:0.01876859381):0.004765462231):0.005282258042,GCF_900087185.1:0.01000922468):0.008463279984):8.451857586):0.2586077665):0.2392110667,GCF_900289045.1:1.380460839):0.2674495643):0.428862451):0.1817149628,((GCF_001509405.1:0.9012582306,GCF_003065605.1:1.291000464):0.7939594458,(GCF_000785495.1:1.011616309,(GCF_001653335.1:6.444356201,(GCF_000015265.1:1.39384359,GCF_002865585.1:1.88199855):0.2574592841):0.4208241178):0.6561315631):0.3162739372):0.3083069433,((GCF_002284915.1:2.236217003,((GCF_002288005.1:1.988132558,(GCF_002287885.2:1.787168369,GCF_002288305.1:2.151497426):0.4797273955):13.7686859,(GCF_002288365.1:1.424251924,((GCF_002288185.1:0.1991793605,GCF_002284895.1:0.2382135682):1.237471761,((GCF_002284875.1:0.8125924694,(GCF_002288385.1:0.08123976676,(GCF_002288325.1:0.08394841685,GCF_002287925.1:0.09067565622):0.07637589177):0.6239261457):0.5869959651,((GCF_002288345.1:0.1306512089,(GCF_002288105.1:0.1045921303,(GCF_002288265.1:0.06390881245,GCF_002288145.1:0.07516682395):0.09824618428):0.08034660027):11.71617022,((GCF_002288225.1:0.04006368308,(GCF_002287965.1:0.05546764974,GCF_002288045.1:0.1084102202):0.01179001195):0.4683229603,(GCF_002284855.1:0.5327264393,GCF_002288065.1:0.5851072107):2.137436134):0.4064587293):0.8256777777):0.4859336684):0.3835177014):1.104541021):1.642157922):20.90175639,(((((GCF_000024545.1:29.32906608,(((GCF_000389965.1:1.110855825,GCF_000494755.1:4.801224222):0.4277107603,(GCF_000284295.1:0.4490835547,GCF_000237145.1:0.4164966253):0.3147220296):0.4019658604,((GCF_003030345.1:0.01470241892,GCF_003030385.1:0.01359612753):0.5124853359,(GCF_002285795.1:0.5751073072,(GCF_000204155.1:0.3107923285,((GCF_003408515.1:0.08151483072,(GCF_000177655.2:0.008337861743,(GCF_000145235.1:0.01438377521,GCF_003351365.1:0.01651340546):0.00149206904):0.059735621):0.2645700464,(GCF_000018265.1:0.223722542,GCF_000016425.1:0.2822427204):0.3215532135):0.08217737592):0.1916585207):0.07495738995):0.1959469424):0.4687304538):0.4523050599,((((((((((GCF_001941505.1:0.9292816852,(GCF_001274895.1:0.5569003704,(GCF_002209185.2:0.1096987204,GCF_000755185.1:0.1477378614):0.5454501094):0.7237305785):0.3410775963,((GCF_001021025.1:1.499582265,(((GCF_000550805.1:9.598499722,(GCF_001020985.1:19.68910495,GCF_000980835.1:23.68573067):11.67529496):0.6937130803,(((GCF_000241875.1:0.0201556478,GCF_000241935.1:0.02257478624):0.01293223413,(((GCF_003194045.1:0.004402202788,GCF_000255275.1:0.007093310454):0.001474866689,(((GCF_000255215.1:0.003442257434,GCF_001902275.1:0.003717701559):0.001214298913,((GCF_000255255.1:0.002138077041,((GCF_000241895.1:0.008658508248,GCF_000242775.1:0.001264159547):0.002804980536,GCF_000255195.1:0.001289515929):0.003519531982):0.003802640786,GCF_002073375.2:0.002200956767):0.002536679992):0.000156601052,GCF_000255155.1:0.004678696565):0.0009458226426):0.001138798207,GCF_000241915.1:0.007330686652):0.001064966091):1.215296947,(((GCF_000215665.1:0.01703591692,((GCF_000306825.1:0.0162967424,GCF_000769635.1:0.05734196361):0.001388455503,(GCF_000499805.2:0.01008217364,GCF_000767645.1:0.01236489588):0.01879324276):0.001326464959):0.006372451765,((GCF_000215645.1:0.02642040087,GCF_000968945.1:0.1539300915):0.008333592983,(GCF_000767415.1:0.03508054893,(GCF_900475635.1:0.001935387417,GCF_900187135.1:0.001434424692):0.02734412711):0.007342172738):0.0004178753103):0.1779842149,((GCF_001867005.1:0.004870958943,(((((GCF_001579925.1:0.001908289606,GCF_000248375.1:0.004061358632):1.363554946e-05,GCF_001579865.1:0.002146727134):1.310311685e-05,GCF_001579885.2:0.001712809399):1.230018228e-05,GCF_000233735.1:0.001858252055):0.002781336154,GCF_001186445.1:0.003845238836):0.001996712907):0.01475009653,(GCF_001047215.2:0.02069718476,((((GCF_001481675.1:0.001404323209,((GCF_000255935.1:0.001424956964,GCF_000221625.1:0.002378420422):9.95545411e-06,(GCF_000227175.1:0.001429644168,GCF_000258385.1:0.01614320168):9.820462097e-06):1.986060876e-05):0.001398212148,(((GCF_000241855.1:0.002736693797,(GCF_001975165.1:0.001635302214,GCF_001298505.1:0.001877325318):0.001623804721):9.499224752e-06,GCF_000730365.1:0.00237448324):1.051147887e-05,((GCF_000730445.1:0.001443562743,GCF_001989595.1:0.004154329448):1.034830185e-05,GCF_001481715.1:0.002843685958):1.002582119e-05):1.059774197e-05):9.839764872e-06,GCF_002953955.1:0.003202584853):0.001569289314,GCF_001481755.1:0.005348257395):0.01350806802):0.007484482576):0.3793733046):15.54680872):0.6157954983):0.4895414371,((((GCF_001021045.1:0.8559099099,(GCF_000819445.1:0.3488223352,GCF_000835165.1:0.4928753963):0.175494768):0.3598336741,(((GCF_001941425.1:0.9333219627,(GCF_001941345.1:0.1108588088,GCF_002024345.1:0.1138008922):0.8915654748):2.082103819,(((GCF_000022905.1:7.349914761,GCF_900478045.1:14.19668272):9.620778398,((GCF_002156805.1:0.1943644181,(GCF_002803965.1:0.05992900334,GCF_002804085.1:0.05539984244):0.2013058728):0.56677979,(GCF_001586215.1:0.1176615831,GCF_001586235.1:0.1059288793):0.7923465472):0.7192253145):0.2836119058,(GCF_001941465.1:20.66681919,GCF_000766885.2:7.493841903):1.4545453):0.59049994):1.0653337,((GCF_900187295.1:1.989231971,(GCF_003070865.1:1.000958401,GCF_900187215.1:1.221775523):0.3467976103):0.4005292901,(GCF_000442645.1:1.209173819,(GCF_001021065.1:1.336481052,(GCF_003065405.1:1.44944392,GCF_000767055.1:3.178102652):0.2470032349):0.2336019114):0.1776020567):0.2067605097):0.1860064371):0.07208889716,((GCF_900478035.1:0.04415641816,GCF_900475655.1:0.05111164398):1.746880475,GCF_001941485.1:0.8644067997):0.2590097682):0.1780217554,(GCF_000011305.1:0.4800921247,(GCF_000344785.1:0.6304146101,(GCF_002355155.1:0.4091994717,(GCF_001643035.1:0.01442411925,(((GCF_001518935.2:0.05446033241,GCF_000404145.1:0.03710200083):0.009601400438,(((((GCF_002220135.1:0.002410042691,GCF_001683055.1:0.005509832593):1.496894432e-05,GCF_001447865.2:0.002842917643):1.233539133e-05,GCF_001936195.1:0.002822812177):0.02886682465,GCF_000742735.1:0.02647967951):0.003824348036,(GCF_000382905.1:0.001657213193,GCF_002163915.1:0.001699908246):0.02114960747):0.0009908899689):0.006090808194,GCF_000828015.1:0.02505306617):0.00339844752):0.3492079056):0.4393686253):0.6293917577):0.6598553032):0.07750153981):0.09732194801):0.3875220397,(GCF_000023145.1:2.318051677,((GCF_000626675.1:0.8332864171,(GCF_003209395.1:0.6541015705,(GCF_000179395.2:0.3422366719,GCF_000418365.1:0.3643559265):0.1082047872):0.3065073915):0.3988643206,((GCF_000338095.1:0.02099649515,GCF_900187235.1:0.03697479664):1.092776743,(GCF_000177535.2:2.327120062,(GCF_900477975.1:0.2828919916,GCF_000006605.1:0.260978904):5.843396187):0.3727427803):0.4314224621):0.1823178726):0.1355008902):0.1329875269):0.5706376509,GCF_001281505.1:2.326896471):0.2765990061,(GCF_001659785.1:2.177836257,((GCF_003096075.1:0.46603049,GCF_002999155.1:0.5084926974):0.9056889843,(GCF_003052165.1:1.015997083,GCF_003096095.1:0.8951468766):0.8650063542):4.231728061):0.9615474702):0.3846187805,((((GCF_002356335.1:0.1415699354,(GCF_001632805.1:0.08835891727,(GCF_003390495.1:0.02169209498,GCF_001611855.1:0.02552835949):0.04421082708):0.05027850332):0.2191195534,(GCF_001456355.1:0.2309720121,((((GCF_000758225.1:0.03581463511,((GCF_001050395.1:0.03000698428,GCF_001606335.1:0.01106786633):0.001062731946,GCF_001610655.1:0.01048431453):0.08531609371):0.0113430069,(GCF_001606235.1:0.0236873056,(GCF_002140035.1:0.04371145561,(GCF_001610675.1:0.0158666012,(GCF_000445035.1:0.01888013614,(GCF_001677095.1:0.006094171769,GCF_000497265.2:0.01375994695):0.01281610827):0.009620479507):0.007567874171):0.01108389608):0.01501592026):0.04533557477,GCF_001606195.1:0.06723113773):0.247052788,GCF_001605725.1:0.3211264754):0.1075272753):0.07911522578):0.720300368,(((GCF_000214155.1:1.193193566,GCF_900187145.1:2.089602373):1.058496803,((((GCF_000253375.1:0.01912557271,(GCF_000364825.1:0.004829754038,((((((GCF_001922485.1:0.005782260133,GCF_002072775.2:0.002462814837):0.001545474204,GCF_002886865.1:0.002229085759):2.575931012e-05,(((GCF_002886585.1:0.002220094883,GCF_002886685.1:0.001754826188):1.19886429e-05,(GCF_002886225.1:0.001613088294,GCF_002886195.1:0.001650960024):1.219177752e-05):0.0005439427311,((GCF_001855255.1:0.002298660383,GCF_000023625.1:0.00212307725):0.0008555114932,GCF_002886165.1:0.002088928984):1.233385394e-05):1.218587135e-05):1.162522249e-05,(GCF_000350205.1:0.002539593202,(GCF_000154605.2:0.004147505451,((GCF_002208235.1:0.002744177989,(GCF_002116815.1:0.004062910752,GCF_002356015.1:0.002731587263):1.471961584e-05):1.413302242e-05,GCF_001895785.1:0.00765355882):0.0006453935834):1.37534556e-05):1.22297823e-05):1.165364251e-05,(((((GCF_001702435.1:0.002825898225,GCF_001545015.1:0.002206448166):0.0005835463304,GCF_001895865.1:0.002200875183):1.284325702e-05,GCF_000706665.1:0.002636372293):1.099924813e-05,(GCF_000572155.1:0.003022509853,GCF_000572125.1:0.002520239699):1.098381196e-05):1.136840171e-05,GCF_002887145.1:0.001634584435):1.238314984e-05):1.092852988e-05,(GCF_000331445.1:0.002737464976,(((((((GCF_002975475.1:0.001777281304,GCF_000195835.2:0.001893010354):1.309792468e-05,GCF_000934325.3:0.002344216755):1.194847833e-05,GCF_000758245.1:0.001661466169):1.249349422e-05,GCF_000010685.1:0.002641938105):0.001014978163,GCF_000253355.1:0.004772083808):0.0005265447014,(GCF_003293655.1:0.002384234941,((GCF_000422125.1:0.0020142092,GCF_000389945.1:0.005087520512):0.002989640846,GCF_002356255.1:0.003113410995):1.35551752e-05):0.001571128284):0.001067983969,((GCF_002886145.1:0.002308840931,GCF_000698475.1:0.002393114155):2.640101887e-05,((GCF_000153685.2:0.002017218258,GCF_000400615.1:0.002092538659):1.112749106e-05,GCF_000738445.1:0.0015522751):1.13018728e-05):2.190924139e-05):1.112199104e-05):2.339968241e-05):0.0009412891159):0.02187194836):0.8070276443,(GCF_000831305.1:0.8122811389,((GCF_000018345.1:0.0113394114,(GCF_000026445.2:0.008050947111,(GCF_002355775.1:0.01124151629,GCF_000013925.1:0.02289259292):0.002891383505):0.008346847819):0.02184464986,(GCF_000723425.2:0.005043622578,(GCF_003391415.1:0.004581806782,GCF_003391395.1:0.006725470562):0.001021745698):0.05219363765):0.9679903954):2.495783658):0.2653162309,((((GCF_001865635.2:0.01290754669,((GCF_002716925.1:0.001636990095,GCF_002716965.1:0.004285379695):0.000859142317,GCF_002716905.1:0.01028973033):0.009525453995):0.004966798097,(GCF_000829075.1:0.01138158476,(GCF_001683455.1:0.01381194983,(GCF_001653355.1:0.002223859287,GCF_000390085.1:0.003155152617):0.03679156916):0.00942795936):0.001685287639):0.005263586732,(GCF_000014985.1:0.006867937265,(GCF_001936215.1:0.0317633152,(GCF_003408535.1:0.01879424266,GCF_000758285.1:0.007190897464):1.053207487e-05):1.010757081e-05):0.01179151486):0.3014482546,(GCF_002105755.1:0.3213613443,((((((GCF_900116695.1:0.002521170219,GCF_001750065.2:0.003994582949):0.01514045417,(GCF_002219245.1:0.001697518904,GCF_002240155.1:0.006260602956):0.0318000057):0.01706744969,(GCF_002287605.1:0.03373563645,(GCF_000418535.1:1.707171998,GCF_002148195.1:0.05414542401):0.409489705):0.01121276562):0.02123174601,GCF_000262165.1:0.02201884893):0.03867926764,(GCF_000767485.1:0.0098888952,(((GCF_000276825.1:0.01077788431,GCF_000298095.1:0.022200042):0.008900228634,(GCF_000277125.1:0.01227944677,GCF_002285675.1:0.008949025716):0.008545258493):0.01357323898,GCF_002285695.1:0.003212528319):0.001810818349):0.03785828324):0.1101409732,GCF_002285715.1:0.1725543692):0.1585893904):0.132628035):0.2199023085):0.08573050353,GCF_002356315.1:0.671873363):0.3737757489):0.2017553871,(((GCF_000328565.1:0.5622538066,GCF_000230895.2:0.6699045491):0.2177578397,((((GCF_002007745.1:0.5003680049,(GCF_001021385.1:0.6402112014,(GCF_002335685.1:0.03812069227,GCF_001886515.1:0.03831702694):0.2444386193):0.3297190388):0.3130900071,GCF_001695755.1:0.809151402):0.1385964166,(((GCF_000767705.1:0.01600552729,(GCF_001457595.1:0.02278393343,GCF_000331165.2:0.04816751979):0.01034470869):0.6431064262,(GCF_002157835.1:0.5433649485,(GCF_000416365.2:0.01522807876,GCF_001307545.1:0.01760919708):0.5874922379):0.1666603989):0.2035348814,(GCF_900078775.1:0.416423989,GCF_001644575.1:0.4396897743):0.5224418659):4.054466942):0.08414370972,((GCF_000015405.1:0.02690081563,GCF_000016005.1:0.02882355471):0.5796370999,(GCF_000266905.1:0.5126541216,(GCF_000015305.1:0.3726646371,((GCF_000016365.1:0.01502710245,GCF_000184435.1:0.009075373798):0.5292079178,GCF_001655245.1:0.4360691083):0.09174594556):0.143123197):0.1736156246):0.1425703834):0.04987688704):0.06871839963,(GCF_900187065.1:0.8778158977,GCF_001583415.1:0.5537459943):0.1902271276):0.112909367):0.2586673153):0.5189299363,((((((GCF_001865855.1:0.000956291402,GCF_002356035.1:0.003596221016):0.4499616583,(GCF_002568625.1:0.3171916621,GCF_000523235.1:0.4019478539):0.123804296):0.1675190531,((GCF_002209125.2:0.04182976593,GCF_000250675.2:0.0453255063):0.3730759912,((GCF_002949635.1:0.0808490484,GCF_000284035.1:0.08312945781):0.3077152198,(GCF_003367415.1:0.007109142391,GCF_000009805.1:0.01138158154):0.3357452479):0.06776137277):0.05979595217):0.08300008453,GCF_001886715.1:0.5182567025):0.3802326972,((((GCF_000982715.1:0.008658338746,GCF_001700945.1:0.004595168956):0.09447762227,(GCF_002741725.1:0.002894713322,GCF_003086595.1:0.009359415583):0.1473888075):0.316193177,(GCF_900478115.1:0.5369364073,(GCF_900187265.1:0.07391684754,((GCF_003288095.1:0.005127425258,GCF_000763325.2:0.009649835393):0.00497864398,(GCF_000511305.1:0.01942853195,(GCF_001886355.1:0.01708351969,GCF_002269365.1:0.01515765992):0.002760697395):0.01648879945):0.05454876506):0.4510514761):0.3279810635):0.278084839,((GCF_001620025.1:1.386646885,(GCF_000954115.1:3.34082948,(GCF_001620005.1:0.4289462014,GCF_001620305.1:0.7011599145):2.324328979):9.741736505):0.5207392086,(((((GCF_002893965.1:0.01758817144,GCF_001942025.1:0.01779852845):0.007539073959,(GCF_002079265.1:0.02898904077,GCF_001682295.1:0.01278046217):0.002908967015):0.05855440734,(GCF_000696675.2:0.02922388722,((GCF_002501585.1:0.04661159396,GCF_000454045.1:0.03109641038):0.006427210297,GCF_000010105.1:0.03134978373):0.006488018664):0.05287571453):0.9679649071,(GCF_001767395.1:0.6667326372,(GCF_003130705.1:0.4265710126,(GCF_000010805.1:0.1213277885,(GCF_000014565.1:0.0589687371,GCF_000599545.1:0.05686506117):0.07095743689):0.1201860667):0.07239947172):0.2092863497):0.2431851114,(GCF_001984015.1:0.5490771932,(GCF_000196695.1:0.00671213459,GCF_003013675.1:0.008636871337):0.5423263697):0.1013147038):0.1306412191):0.1516361871):0.2222375359):0.202309339,((GCF_000092225.1:0.3669608988,GCF_002869785.1:0.2804361682):0.6608589617,((GCF_000247715.1:0.5916013251,(GCF_000024785.1:0.5243084336,(GCF_001698225.1:0.1861638392,GCF_000143885.2:0.1722075752):0.3936986107):0.1549156612):0.3256112044,(GCF_002993285.1:11.21145112,(GCF_001305675.1:7.734661959,GCF_002848445.1:5.417965798):4.481811997):3.965228738):0.3610915053):0.1921926707):0.07878368148):0.1110843508):0.0899027482,GCF_000214175.1:2.104703925):0.1277603868,GCF_000092825.1:1.853095412):0.3237912905,((GCF_000196675.1:3.962252499,(GCF_001294425.1:0.4334941066,(GCF_001698125.1:0.4870568281,GCF_001294605.1:0.4910357705):0.1343225358):0.7099282837):0.5470877609,((((GCF_003312875.1:0.5302726527,(((GCF_000400635.2:0.08075054517,GCF_000732925.1:0.05148396176):0.08118291401,(GCF_000943515.2:0.1256807498,GCF_002849735.1:0.1600023189):0.05623383247):0.38848599,(GCF_002796545.1:0.7858374598,GCF_000196835.1:5.076133024):0.227661372):0.3348150714):0.1747136351,(GCF_000739085.1:0.6318429184,(GCF_002240355.1:0.7437365126,GCF_000023865.1:0.9260668797):0.3099555436):0.142098693):0.3381031753,(GCF_900070365.1:0.7827655486,(GCF_001302585.1:0.8881828862,(GCF_001701025.1:0.6288964181,(GCF_000023245.1:0.03700026519,GCF_002354875.1:0.03243655191):0.5989818494):0.4435669949):0.08681692492):0.1275473988):0.1296780721,((GCF_002895405.1:0.8369389258,(GCF_001747425.1:0.5372546241,(GCF_002234535.1:0.2595570691,(GCF_001941645.1:0.003313560661,GCF_001941625.1:0.002995188966):0.2122510812):0.2095292333):0.6308364217):0.2787286876,(GCF_002263515.1:1.228845409,GCF_000062885.1:0.5677651163):0.525155649):0.1479681804):0.1989157734):0.1702255295):0.1725626276,GCF_000024365.1:1.449419942):0.1870921146,(GCF_000306785.1:0.4621971199,(GCF_000284015.1:0.4751523741,GCF_000025345.1:0.3889001136):0.1888424818):0.8096176536):0.1642531675):0.1901689714,(GCF_000177615.2:13.82010965,(GCF_000166135.1:1.160819359,(GCF_000018005.1:0.9691770628,(GCF_000058485.1:0.490576509,GCF_000013345.1:0.793688341):0.4351388465):0.2599360005):0.2124501149):1.20290988):0.221724873,(GCF_000015025.1:2.323646809,((GCF_000092645.1:0.8534509735,(GCF_002057455.1:0.6032765304,GCF_000024865.1:0.5892885401):0.3026471025):0.4192234749,(GCF_000024385.1:1.004822673,(GCF_000012405.1:1.098475775,(GCF_002263495.1:0.6314222162,(GCF_000294515.1:0.4974083041,(GCF_002260685.1:0.01750131342,(GCF_000092985.1:0.002082413764,GCF_001877055.1:0.003232878635):0.01729583464):0.3365117981):0.4804260408):0.2251030287):0.4669223418):0.1990379371):0.2544578089):0.1814793172):3.292672187,(GCF_000024025.1:1.324871247,((GCF_003258605.2:0.5174650111,(GCF_002082605.1:0.6051073146,(GCF_002943525.1:3.908142793,GCF_000269985.1:0.9992264574):0.194610058):0.5394476496):0.2965311293,(GCF_000240165.1:0.5056579922,((GCF_002847285.1:0.6768299802,(GCF_000993785.2:0.5324796453,GCF_002128305.1:0.5930985809):0.2198091081):0.1441168092,((GCF_000092385.1:0.2750603118,(GCF_001650215.1:0.2660979585,((GCF_002591335.1:0.01519748759,(GCF_002812405.1:0.0152507713,GCF_001983975.1:0.009047425099):0.00364519149):0.1397380981,(GCF_002021875.1:0.04115957529,GCF_000147815.2:0.08244516683):0.09210073515):0.1369717951):0.1092268144):0.199288615,(((GCF_002192455.1:0.1915303362,GCF_003391135.1:0.1890901155):0.3062698006,((((GCF_001753425.1:0.4941974779,((GCF_002288075.1:0.6334174918,(GCF_003428925.1:0.03946831249,(GCF_001577385.1:0.01451481607,(GCF_002910725.2:0.01412104669,(GCF_001431765.1:0.02596551759,(GCF_001704195.1:0.01848601548,GCF_000359525.1:0.01318726412):0.001894488799):1.354961779e-05):0.002602830318):0.02339452277):0.3547816147):0.1590181367,((GCF_000009765.2:0.8780862668,GCF_002946835.1:0.5229566525):0.265218794,(((GCF_001542625.1:0.2695367777,(((GCF_001511815.1:0.1126001016,(GCF_000340845.1:0.01215019554,GCF_001447075.1:0.005683797367):0.1201969351):0.08025806618,(GCF_000816465.3:0.279311777,GCF_001735805.1:0.1797672599):0.03313804305):0.06915330789,(GCF_003208035.1:0.2326882335,(((GCF_000931445.1:0.0165012776,GCF_001013905.1:0.03293494337):0.2389714823,((GCF_001484705.1:0.2796078451,(GCF_000772045.1:0.09471716883,((GCF_001767375.1:0.2180405273,GCF_003369795.1:0.07256656396):0.01439292977,((GCF_000203835.1:0.008645840433,GCF_000739105.1:0.01086301617):0.09785860933,(GCF_001660045.1:0.2041627674,(GCF_002005225.1:0.1567869908,(GCF_001267885.1:0.008398680395,GCF_001632865.1:0.008891344871):0.1765548402):0.05493096258):0.0730764679):0.03480594025):0.05883825967):0.24427316):0.07908985838,(GCF_001611795.1:0.2561027451,(GCF_003330845.1:0.1429625523,GCF_900236475.1:0.1756339932):0.06128971371):0.132062226):0.05095877359):0.0533181981,(GCF_000761215.1:0.1992874384,GCF_003261055.1:0.2782974557):0.05022990445):0.04649075226):0.06787863197):0.0515833061):0.06656394628,((GCF_003048205.1:0.223010894,GCF_003074055.1:0.2137016092):0.08109498652,(GCF_001484565.1:0.2657346425,(GCF_003344445.1:0.29867185,(GCF_003032475.1:0.2926687679,GCF_000091305.1:0.3037107583):0.08759369185):0.06717108395):0.06345191915):0.06984965304):0.1172523898,GCF_001654495.1:1.141000853):0.1111381418):0.1518476057):0.02492831847):0.04655316242,(GCF_002189675.2:0.3629428025,(GCF_002556545.1:0.2280831251,GCF_001975025.1:0.1969215992):0.1733359448):0.1655534962):0.1256790711,((GCF_003325375.1:0.2394593889,(((GCF_002080455.1:0.01191807072,GCF_002028385.1:0.01692323194):0.1358547761,GCF_002803845.1:0.2894341372):0.07113644048,(GCF_001941845.1:0.1039172124,GCF_002007685.1:0.09096285858):0.0770430605):0.1818526682):0.3529794348,((((GCF_003330865.1:0.07324222844,((GCF_000385945.1:0.01924848599,((GCF_002082585.1:0.006078425142,(GCF_002094995.1:0.003312295116,(GCF_003268675.1:0.003011042412,(GCF_001278095.1:0.001241497441,GCF_003352445.1:0.001862192883):0.002148162388):0.001660680339):0.008092788291):0.005133739112,((GCF_000261345.2:0.002142067639,GCF_003147545.1:0.003204633422):0.004691060989,(GCF_000010605.1:0.00853459764,GCF_002082175.1:0.01072121418):0.002009500446):0.005933063588):0.004020466504):0.01367286259,((GCF_000364805.1:0.003775664676,GCF_000176115.2:0.004387430474):0.1033754313,(GCF_000177195.2:0.04055129592,GCF_002910775.2:0.06136853932):0.04466472017):0.04458562618):0.01467677569):0.06101462909,(GCF_003054555.1:0.3075924728,(GCF_002009175.1:0.3311754289,GCF_003344965.1:0.2932703578):0.1224962158):0.06075048518):0.06647999967,GCF_001278075.1:0.4266137698):0.06398779215,((GCF_001750785.1:0.3063440696,(GCF_003122365.1:0.0985005059,GCF_003097515.1:0.06570286491):0.28081879):0.115266509,((GCF_002943895.1:0.1899732755,GCF_001886595.1:0.139817818):0.01622020689,(GCF_000830005.1:0.1807002147,GCF_001406115.1:0.1981746818):0.034976323):0.3228570156):0.04934010848):0.06702195061):2.179545234):0.1671770846,(((GCF_000963515.1:0.004101409886,(GCF_000935185.3:0.004431334368,GCF_000695235.1:0.003226284428):0.001067798035):0.1228553759,(GCF_001704275.1:0.04208465714,GCF_000816025.1:0.04499059935):0.07903723691):0.1199798214,((GCF_000952035.2:0.1502533221,GCF_002082195.1:0.1791543726):0.08793455501,((GCF_001729485.1:0.06170476022,(GCF_001984445.1:0.008671382026,GCF_002090335.1:0.01560351694):0.07976496597):0.1104451098,GCF_003173275.1:0.2013350304):0.06080437153):0.07250832678):0.2398994779):0.08483902142):0.1135496147,GCF_000220705.2:0.4574485017):0.0653383856):0.1087672499):0.1618946117):0.1772145649):0.4521841787):0.3459693667):0.1040362412):0.1158674253):0.1984939186):0.1464910431):0.06885405225):0.4696329664):1.590205272):0.5295407987):0.9084203297):0.5892747134):1.345043724):0.02796995213,((GCF_002952755.1:5.406772139,GCF_000803625.1:6.076644188):9.352626579,((((GCF_000021945.1:1.906832879,GCF_000018865.1:1.635123352):2.937513855,(GCF_000017805.1:1.689332117,GCF_000016665.1:1.154162583):2.873019984):2.659693357,(GCF_000025005.1:11.93099594,GCF_000024985.1:4.904850887):0.5633170368):0.8266800077,((((GCF_002356375.1:0.03643243281,(GCF_000830905.1:0.07968849267,GCF_000011905.1:0.1216207966):0.0509905024):0.4412683454,((GCF_000025025.1:0.109473845,(GCF_001010485.1:0.06204858036,(GCF_000499365.1:0.01200741312,GCF_000830925.1:0.007726588624):0.0241712388):0.05912730347):9.113491224,((GCF_000341695.1:0.02773126223,((GCF_002028285.1:0.003704555525,GCF_002024205.1:0.005250810089):0.0301474973,GCF_000016705.1:0.04687243751):0.01461758846):0.003372088674,((GCF_000009025.1:0.01401573614,GCF_001610775.1:0.01727837893):0.01689916237,((GCF_000341655.1:0.01076374317,GCF_001547795.1:0.01887162207):0.01513968525,(GCF_002024225.1:0.01279936261,GCF_000025585.1:0.02014674691):0.01834782949):0.004921879651):0.01705490149):0.8731058392):0.3362371335):5.52302741,(GCF_000143165.1:3.691984731,GCF_001953175.1:2.882468409):2.509732078):4.054500976,(GCF_000281175.1:16.04368018,(GCF_900066015.1:25.19846046,(GCF_900184705.1:62.85589046,(GCF_001717545.1:57.66084304,GCF_000199675.1:40.9868306):9.556947147):37.5386404):6.287966268):2.166389238):0.4402328541):0.5400012839):0.3303279902):0.6403832621,((GCF_000020005.1:2.868651309,((GCF_000328625.1:6.804461364,GCF_000144695.1:7.340569053):2.828337596,(GCF_000020485.1:8.737028033,(GCF_000165465.1:4.56656988,GCF_000166415.1:5.408909206):9.714460121):2.270554238):1.784651877):0.3523723348,(((GCF_001544015.1:19.23697441,(GCF_000184705.1:12.97649582,GCF_000009905.1:13.52778716):2.225003879):18.13185127,(((((GCF_003047205.1:0.01745341702,GCF_003054495.1:0.02663257462):12.16948749,GCF_000092945.1:12.20601832):1.989474498,(((GCF_000214435.1:4.139424387,((GCF_000016165.1:5.618470133,GCF_002005145.1:5.172408142):1.769648468,GCF_000215085.1:5.565679485):0.8770062899):5.660353216,(GCF_000233715.2:8.998469114,GCF_000024205.1:10.47961109):2.117410488):1.752952374,(GCF_000018425.1:10.71088709,GCF_000024605.1:13.14621352):6.491561599):2.502078066):1.032119409,((GCF_000092405.1:12.34708295,GCF_000014725.1:12.15007551):9.219202819,((GCF_002224645.1:13.97497014,(GCF_000019165.1:24.71915931,((GCF_000190635.1:8.223546743,(GCF_000512895.1:0.2453633233,GCF_000305815.1:0.2775764619):7.391217017):4.527051963,((GCF_000255115.2:7.109126271,(GCF_000231385.2:6.21989453,GCF_000235605.1:6.857572178):4.204675825):5.572943784,(GCF_000231405.2:7.784282543,(GCF_000243135.2:6.115561011,(GCF_000243155.2:3.902214984,(GCF_000021925.1:1.381634002,GCF_000010045.1:6.184023582):6.715466395):6.736288793):7.113674016):2.483290403):3.277635825):5.859509987):1.28740945):0.8043331171,(GCF_000305935.1:14.3501036,((GCF_000013105.1:0.005363110309,GCF_001267405.1:0.01266165056):0.064561869,(GCF_001729945.1:0.06630861898,GCF_001874605.1:0.1821599304):0.07290394637):11.23631874):3.523822741):0.4850444739):0.6524643066):1.881328735,(((GCF_000271665.2:2.411674738,GCF_000725345.1:2.6327751):9.357094423,(GCF_900187035.1:8.929096951,(GCF_000208405.1:6.283327312,(GCF_000284095.1:7.963712582,(GCF_001717585.1:2.717892661,(GCF_001189555.1:0.4022192234,GCF_001554015.1:0.4981513207):2.466529668):6.609136495):1.434428029):8.325760324):2.510876294):1.791227164,((GCF_000230275.1:5.181941975,GCF_000025305.1:4.92403036):8.69533345,(((GCF_900187285.1:1.78935575,(GCF_900186885.1:0.2325162208,GCF_002005185.1:0.2375525668):2.528209081):10.61315401,(GCF_900155405.1:12.43458722,GCF_001717505.1:17.9704681):2.578121705):1.368526647,(GCF_003367905.1:4.318935474,(GCF_003006415.1:0.04683401415,GCF_003010495.1:0.08800770759):3.126910752):17.11460997):3.072872962):1.527346836):4.793891554):4.750798005e-05):7.114974658,(((((((GCF_000283555.1:2.878960545,(GCF_000284435.1:0.02148354362,GCF_000270205.1:0.008969475398):3.225588358):12.40180214,(GCF_003288255.1:7.214359432,((((GCF_000145275.1:2.8592763,GCF_000577895.1:2.85813987):1.339921808,(GCF_000218855.1:2.891841949,(GCF_000389635.1:1.025516864,GCF_001856695.1:0.9370953117):1.529811691):0.5829268971):0.3651613199,((GCF_001877035.1:4.778245251,GCF_002074155.1:6.364813858):1.549889555,(((GCF_900187165.1:0.2182232247,GCF_000007625.1:0.2835668344):0.8245336734,((((GCF_003345335.1:0.001314219072,GCF_002865825.1:0.002181917695):0.03989595747,((GCF_002866045.1:0.002913071609,GCF_002865805.1:0.001359382456):0.01263464936,(((GCF_002865765.1:0.1163590178,GCF_000253195.1:0.01982019274):0.01493794058,GCF_000019305.1:0.04671562073):0.001970031063,(((GCF_000829015.1:0.005427922939,(GCF_002866125.1:0.02054901342,GCF_002865745.1:0.005653177848):0.01508477739):0.0004880529204,(GCF_003058445.1:0.001618498634,(GCF_000063585.1:0.002391638063,GCF_000017045.1:0.001083927376):0.001005500185):0.002266289113):0.01195535119,((GCF_003345315.1:0.000959437567,GCF_001879605.1:0.001588528837):0.002274881733,GCF_000022765.1:0.005099652805):0.006879650902):0.01164456586):0.004354655541):0.02626966236):0.008065533652,(GCF_000019545.1:0.07632871479,(GCF_001020205.1:0.05341547261,(((GCF_001886775.1:0.03032792745,GCF_001889325.1:0.03341239181):0.02159712217,GCF_002865785.1:0.02585252017):0.01136073471,GCF_003017265.1:0.04702417284):0.01997720689):0.09885151486):0.01113965172):0.9595145661,((GCF_001038625.1:0.2924832559,(GCF_003096175.1:0.2659182459,GCF_000968375.1:0.2359898886):0.1573032644):1.971066209,(GCF_001642655.1:4.529920637,((GCF_001902295.1:0.5027581357,GCF_000016505.1:0.5016509183):4.068432373,GCF_000143685.1:2.887807999):1.374430265):4.199885918):0.8859051644):0.1348632623):0.1864841896,(((GCF_000009685.1:0.01929184448,((GCF_900478015.1:0.009366633923,(GCF_002355795.1:0.02976202613,(GCF_001304735.1:0.006076603108,GCF_003350945.1:0.007986813281):0.002541510982):0.0007259540075):0.000722176492,(GCF_003203455.1:0.0076925552,((GCF_002312985.1:0.002700971561,GCF_000013285.1:0.002783781859):7.531346623e-06,GCF_900475545.1:0.001080938239):0.009540623654):0.002284205962):0.00232805596):0.007788712973,GCF_001854085.1:0.002457146937):1.352255087,(((GCF_001735765.2:0.2017367477,(GCF_000827935.1:0.07189635903,(GCF_000307125.1:0.0233346628,GCF_000789355.1:0.01977682211):0.06057451018):0.1757157115):0.3534984235,(((GCF_002003305.1:0.01480248718,GCF_000340885.1:0.006560354906):0.2854595932,(GCF_900010805.1:0.03755693026,(GCF_000506785.3:0.01336347677,(GCF_000833105.2:0.01021879323,(GCF_000767745.1:0.03171054238,GCF_002003345.1:0.008335122481):0.006435642161):0.008966670468):0.05325547057):0.2318460562):0.1373501379,(GCF_002003385.1:1.369920772,(GCF_001646605.1:0.02446086289,GCF_001886875.1:0.02159708704):0.5714574435):0.1126250926):0.2840312686):0.3279243469,(GCF_000789395.1:0.02384591254,GCF_001991075.2:0.02443577079):0.8701579377):0.3270099202):1.647113284):0.067425443):0.1881279749):0.328015764,GCF_000014125.1:5.456097175):0.6732345089):1.565869139):3.207370931,(GCF_000247605.1:13.45114904,(GCF_001481725.1:0.6962572978,(GCF_000152245.2:0.6069089347,GCF_000807675.2:0.5265567787):0.6422669822):10.41434785):10.59686732):0.4537121338,((GCF_000299355.1:15.06829407,((GCF_000952975.1:24.11373141,(GCF_900120165.1:24.09255162,GCF_002998695.1:20.81380295):4.924940619):3.073691457,((GCF_000800295.1:15.26492146,GCF_000010185.1:15.64505171):3.523891556,((GCF_000024105.1:9.525228797,GCF_900128415.1:9.021466529):13.50752218,GCF_900119705.1:52.50715736):4.745294016):2.313904089):4.044713852):2.979226924,((((GCF_000196455.1:1.4521637,GCF_000163895.2:2.177655103):0.6901332891,(GCF_000597865.1:2.450151637,(GCF_002865995.1:0.6733332933,(GCF_003095675.1:0.01102037902,((GCF_002812625.1:0.006538414063,(GCF_000085225.1:0.002116358604,(GCF_002812585.1:0.001332513592,GCF_002945415.1:0.001675206177):0.0004773581169):0.02411174758):0.0003533420631,((GCF_002073735.2:0.006507787095,(GCF_002234355.1:0.005653105545,(GCF_002812645.1:0.00292081067,(GCF_000009205.2:0.001386993668,GCF_000932055.2:0.001298385848):0.002472406263):8.872630427e-06):8.31624196e-06):8.794231713e-06,GCF_003313565.1:0.002526109085):0.00152634326):0.01117049734):0.6874815023):0.7626675426):0.3659347015):0.417485463,((GCF_002080475.1:7.00840194,GCF_001042715.1:7.291881056):15.48461103,(GCF_000018325.1:25.05946608,GCF_000016985.1:25.80547381):4.993207299):9.572807226):0.1692586661,(GCF_001750685.1:2.120524908,(GCF_001189495.1:3.411382404,GCF_002998925.1:4.69363597):16.05274603):0.6082152745):0.2081018504):0.1622490954):0.2763951455,(((GCF_002998295.1:4.211352102,GCF_000025225.2:4.577651954):2.017099295,((GCF_000349885.2:0.006360658664,(GCF_001697285.1:0.007747667474,GCF_001697245.1:0.009386582603):0.002191496206):5.187832419,((GCF_002844395.1:7.515197905,(GCF_000237085.1:9.399081168,(GCF_000184925.1:0.007251779234,GCF_000015865.1:0.02366070492):9.363271942):1.366248535):1.535762171,(GCF_002896855.1:7.600048943,(GCF_000244875.1:1.492033192,GCF_000022065.1:1.976593559):6.397130247):2.014761471):3.485867212):1.030266792):0.3203871715,(((GCF_000178835.2:7.446787167,(GCF_002999035.1:16.6561116,(((((GCF_000144625.1:4.453358594,(GCF_001688665.2:0.5878064835,GCF_002234575.2:0.4456604652):4.696437289):3.047725715,GCF_000146185.1:9.711062495):0.5524197732,((GCF_900312975.1:12.48410924,(GCF_001689125.2:48.44883644,(GCF_003287895.1:5.864900746,GCF_002222595.2:4.63237912):6.635944615):7.509266207):1.739649046,((GCF_000225345.1:5.779173967,GCF_000020605.1:7.402794612):4.142874648,GCF_000270305.1:12.1634218):1.761672993):1.271322488):2.298404142,(GCF_001998765.1:7.320605206,GCF_900209925.1:6.79820872):2.80549338):1.138958764,(GCF_000018685.1:4.79202501,GCF_900070325.1:6.285403247):1.567250769):3.416686452):1.221409634):0.6171373034,GCF_001561955.1:5.811636892):1.088536026,(GCF_900155415.1:9.64188381,((GCF_000283575.1:3.0652501,GCF_001688625.2:2.442403849):1.730089562,((((GCF_003312465.1:0.6760341139,(GCF_002734145.1:0.07290645136,GCF_002586945.1:0.05460968579):0.6021124454):3.832485541,(GCF_000723465.1:2.756428866,GCF_000179635.2:1.636641655):4.599011331):0.9170528606,(GCF_002119605.1:4.401506407,GCF_001688705.2:3.348339913):1.018467578):0.3763563158,GCF_000953215.1:6.088051837):0.3935015669):4.636696489):3.90845773):0.8443353026):0.4277429733):0.0934044795,((GCF_000213255.1:3.898031804,((GCF_000189775.2:5.109407424,(GCF_000145615.1:0.06667157934,(GCF_002250075.1:0.09166887956,GCF_000328545.1:0.1107177236):0.06926539368):2.301924994):2.499940775,(GCF_000763575.1:0.5858633279,((GCF_000147695.2:0.08439018849,(GCF_000019085.1:0.00969140315,GCF_000148425.1:0.1447385618):0.09940037145):0.165836181,((GCF_000092965.1:0.02262648612,GCF_000025645.1:0.02652832181):0.3072182563,GCF_000007085.1:1.774454821):0.1104460562):0.3405176984):0.8127439583):0.7723456423):0.2663471195,((GCF_000016545.1:0.7883254665,((GCF_000145215.1:0.2014692401,GCF_000166335.1:0.4822410894):0.1560712009,((GCF_000166695.1:0.03578841473,GCF_000193435.2:0.056363249):0.224367836,(GCF_000166355.1:0.2097278251,(GCF_000166775.1:0.1456776127,GCF_000022325.1:0.07990823283):0.3017720422):0.08422068128):0.1032405384):14.05360512):2.984561629,(GCF_000144645.1:2.908241277,GCF_000328765.2:1.993714788):1.752676353):0.3318280615):0.3676490858):0.317312863,(GCF_001584725.1:2.95811054,(((GCF_003432325.1:10.18026376,((GCF_001545095.1:9.931577469,(GCF_000404205.1:0.009222843744,GCF_001723625.1:0.0083593177):8.742718697):8.021141145,(GCF_001688965.2:8.335069167,GCF_001564455.1:20.03123003):10.12424882):6.454936297):2.916590577,(GCF_001543345.1:16.92349702,(GCF_000967915.1:12.72289046,((GCF_002838185.1:1.928889381,GCF_002838205.1:2.26219293):11.13013666,((GCF_900476025.1:9.197432452,GCF_000953195.1:7.91504498):9.850566733,(GCF_000968055.1:10.36746015,(GCF_000026205.1:72.00951681,((GCF_000397185.1:0.03913282099,GCF_000069925.1:0.09166250876):10.78308344,(GCF_000012225.1:1.743167258,GCF_001712875.1:1.705969214):8.63095608):9.18244014):11.89470135):3.17127475):1.939402337):3.504589689):7.191563877):1.13453231):1.422402242,((((GCF_000818095.1:6.015414787,((GCF_001999905.1:6.093791992,((GCF_001687565.2:1.07181747,(GCF_001186155.3:1.142725827,((GCF_001465835.2:0.09907006812,GCF_002009235.1:0.06827242401):0.8842536508,(GCF_000785555.1:0.4952041985,(GCF_001687665.2:0.4618249248,GCF_001687585.2:0.3845687998):0.2799499901):0.4616696275):0.2394952485):0.504495747):1.779834901,(((GCF_001465795.2:0.5517582953,GCF_002833405.1:0.4549673859):0.2642914486,GCF_001687625.2:1.189208786):0.2573098535,GCF_001687605.2:0.9183414882):2.679845458):1.281244839):2.186027663,((GCF_001753205.1:4.361009335,(GCF_001590685.1:3.317571228,(GCF_000829195.1:3.910069174,(GCF_003351785.1:1.6805099,((GCF_002077155.1:0.03247669259,GCF_002109365.1:0.0418100901):1.744806429,(GCF_002109325.1:0.9245749892,(GCF_002101375.1:0.6216344124,(GCF_002081995.1:0.4045405948,GCF_002082015.1:0.6471513292):0.4063338753):0.4604143219):0.8349943464):0.9307284802):2.885547733):0.6022852076):0.9047108533):2.813272935,((((GCF_002982115.1:0.02424465065,GCF_000600105.1:0.018702722):0.761916381,(GCF_002896375.1:0.4908990389,(GCF_001629735.1:0.2058741596,GCF_000724775.3:0.2021528912):0.3884658446):0.3337834201):0.9705695581,(GCF_002736105.1:1.381353507,(GCF_003073375.1:1.465083923,(GCF_000271325.1:0.05869894433,GCF_001586195.1:0.02975130171):1.4639635):0.5718908153):1.600439323):1.058539154,(GCF_001534765.1:2.63302649,GCF_001617605.1:3.204510579):1.140299802):1.336542548):0.2371048336):1.33771686):0.7997189463,((((GCF_003268595.1:4.177846955,GCF_000307165.1:6.609940633):2.459512186,(GCF_000725365.1:5.344757297,((GCF_001685435.2:6.665617815,(GCF_002209425.1:2.963933093,GCF_002097535.1:2.68310919):1.328465277):2.839953162,(GCF_001307805.1:6.270609039,(((GCF_003352005.1:3.104610913,GCF_000011245.1:3.52960221):0.6686830877,(GCF_003019985.1:2.722544711,((GCF_001895305.1:1.448463401,GCF_002849835.1:1.671911708):2.46686007,(GCF_000725285.1:0.5377406442,GCF_001878675.1:0.5472968472):2.19328821):0.3772318582):0.4668953795):0.6117831907,(GCF_002224365.1:2.272400954,GCF_002216775.1:2.587079472):2.245218584):0.5798041945):1.251548531):0.400421486):0.3043070664):1.848255095,((((GCF_000023045.1:3.35461576,((GCF_001750115.1:0.04759675672,(GCF_000496635.1:0.2527862966,GCF_000798935.2:0.08582595364):0.03094981962):0.9851174021,(GCF_000299435.1:0.735725635,GCF_000019905.1:0.5953341312):0.9520770056):2.768934738):4.535674852,(((GCF_001439585.2:3.994021295,GCF_002355375.1:3.136722808):2.863660141,((GCF_002706795.1:0.4843306741,GCF_002865525.1:0.4323826476):4.01603599,(GCF_000296715.2:0.3273869448,(GCF_001039275.2:0.1823532459,(GCF_002215075.1:0.2479067036,GCF_000010165.1:0.2196974354):0.05741004301):0.1845248246):3.77807064):3.294046436):0.7948931907,(((GCF_002082155.1:0.02364441503,(GCF_000511405.1:0.01144148072,GCF_002951875.1:0.02279712338):0.01768659243):5.175804133,((GCF_001644605.1:4.719672716,((GCF_001421015.2:3.183363113,((GCF_003060825.1:1.93801093,GCF_001685395.1:1.623725224):1.003143504,(((GCF_002741055.1:0.3437457857,GCF_000024685.1:0.306142127):0.4747215086,(((GCF_000758685.1:0.4028257775,(GCF_000756615.1:0.1217870991,GCF_000993825.1:0.1176983003):0.3382231626):0.3343704472,(GCF_002192415.1:0.3997255163,(((GCF_000758725.1:0.01899920537,GCF_003255855.1:0.01514648153):0.1023182652,(GCF_000758585.1:0.07277538196,GCF_000758545.1:0.06983904763):0.07457217104):0.3439430006,((GCF_000758525.1:0.2964243839,(GCF_000758705.1:0.4545036037,(GCF_000758625.1:0.185505602,GCF_000758645.1:0.2083989331):4.195918748):0.07498757158):0.0561451352,(GCF_000758665.1:0.08135626737,(GCF_000758605.1:0.07378047052,GCF_000758565.1:0.03876214458):0.05765799963):0.2341988258):0.09707841942):0.08959376532):0.2393647749):0.3381497008,(GCF_001857945.1:0.6757902153,GCF_000949425.1:0.4815373467):0.6458364356):0.08831625235):0.1406822061,(GCF_001908275.1:1.291634457,(((((GCF_001874405.2:0.02273709028,(GCF_000507205.3:0.00874847217,(GCF_001874425.3:0.009305970548,(GCF_001272655.2:0.01132898924,GCF_001922145.1:0.006344024443):0.001504065564):0.0005198155902):0.01242094007):0.005991122971,(GCF_000146875.3:0.0279479492,GCF_001719045.1:0.05129836307):0.0107434417):0.08559013177,GCF_000235585.1:0.6889700569):0.05262520363,((GCF_002872435.1:0.01296596091,(GCF_000164985.3:0.002102338223,(GCF_000819665.1:0.02630733355,GCF_000237325.1:0.002796546559):8.689453008e-06):0.01029328558):0.04774672516,GCF_002893885.1:0.06630436896):0.1102090796):0.07317417609,GCF_002240415.1:0.1320660407):0.6270203109):0.3019870473):0.1063271911):0.3945723811):1.384769408,((GCF_000961095.1:2.662489426,(GCF_000023585.1:2.203989776,GCF_002741035.1:3.160480055):1.971881825):0.3324062478,(GCF_001465275.1:2.336136096,GCF_000227705.2:4.038447747):1.814401171):1.605472538):0.5420623578):0.6190165052,(GCF_001465255.1:3.035223068,(GCF_000258535.2:0.06368494912,(GCF_000218915.1:0.03105449349,GCF_000250655.1:0.1299258745):0.05219270801):2.899919619):1.978561541):0.7753521177):2.441847603,((GCF_002005165.1:9.20350594,GCF_002893785.1:6.801528009):1.71326955,((GCF_002804065.1:0.3735341012,GCF_000092905.1:0.514628738):7.174866944,GCF_000024285.1:8.238412502):6.254115287):1.072214153):1.566507569):3.791931448):1.605403312,((GCF_000011145.1:3.688078455,((GCF_000706725.1:2.629078131,(GCF_002250115.1:0.2029543786,(GCF_000009825.1:0.01429451206,GCF_000737305.2:0.01566995867):0.1930078662):2.964054091):1.925482564,(GCF_002109385.1:2.323942554,GCF_000005825.2:2.346136219):0.847235795):0.3405679965):0.8062312528,(GCF_003336365.1:8.488700687,(GCF_000177235.2:3.285498005,(GCF_000093085.1:1.841711984,GCF_001721685.1:2.054361058):3.401866371):1.026972614):0.5676601671):0.5729906017):0.4997882134,(GCF_001642935.1:1.581706158,GCF_001629705.1:1.300314649):14.39938735):1.086717631):0.5427637108,(GCF_900478165.1:2.497753426,((((GCF_001578185.1:0.09343724534,(GCF_003410415.1:0.2732352531,GCF_002243645.1:0.1134151649):0.01922152776):1.186748672,(GCF_000242895.2:0.9331129285,(GCF_000473245.1:0.95092528,(GCF_000294775.2:0.6100408797,GCF_002276165.1:0.863421857):0.1385248308):0.2406652284):0.3199658709):0.1813393373,(((GCF_002157855.1:12.07212093,GCF_002250055.1:1.241789727):0.6267373307,(GCF_000972245.3:0.9793581082,(GCF_002024265.1:0.4367925821,(((GCF_000025805.1:0.02314415206,GCF_000832985.1:0.02086994236):0.01464842615,(GCF_003351965.1:0.03474599312,(GCF_001050455.1:0.01009156838,(GCF_003072605.1:0.002397807435,GCF_002688605.1:0.001097143172):0.01767630586):0.01394709774):0.03058847529):0.003315764692,((GCF_002009195.1:0.00462263844,GCF_001648135.1:0.002847050657):0.002643211357,(GCF_000025825.1:0.004886421101,GCF_003047225.1:0.001940228849):0.001341871658):0.007334430893):0.4007593417):0.4527415878):0.2467088687):0.1616883252,((GCF_001889165.1:0.8985372042,(((((GCF_002393225.1:0.01136484458,(GCF_002993945.1:0.06988185234,GCF_002993925.1:0.01788557767):0.003879619752):0.001206999924,(GCF_000876525.1:0.003999271843,(GCF_002068155.1:0.005332533729,GCF_000408885.1:0.009510078108):0.006003464054):0.002912682106):0.09169336349,(((GCF_001726125.1:0.003799187636,GCF_002236895.1:0.002379962567):0.0005566917881,((GCF_002504325.1:0.002058677365,GCF_000011645.1:0.002463992438):0.001517855583,(GCF_001596055.1:0.001987094189,((GCF_002074115.1:0.002246679674,GCF_002074075.1:0.001997812971):0.0004593790271,GCF_003253815.1:0.002498940944):1.021824478e-05):1.082212084e-05):1.059628052e-05):9.735817822e-06,GCF_002074095.1:0.001795819291):0.08586063192):0.2581913411,(GCF_002202015.1:0.2187400521,(GCF_900093775.1:0.1020307211,GCF_002443095.1:0.07578500033):0.1861828115):0.1536824341):0.6341631699,(((GCF_002243495.1:0.003456556255,(GCF_002173495.1:0.00284142035,GCF_001597265.1:0.008041257541):0.001154013126):0.1258197286,(((((GCF_002163815.1:0.009668281491,(GCF_003148415.1:0.005061602829,GCF_001534785.1:0.003430133831):0.002937766983):0.0145602245,(GCF_001889625.1:0.004418151424,GCF_000227465.1:0.002894624984):0.02201102898):0.01842247853,((((((((GCF_002982175.1:0.001045546595,GCF_000978495.1:0.0100701095):0.000405469768,GCF_001746575.1:0.003866018113):0.000370894401,(GCF_002269195.1:0.000954919302,GCF_002096095.1:0.001756491329):2.957713842e-06):2.625592846e-06,((GCF_002173615.1:0.0008379462647,GCF_001720505.1:0.009445659379):3.242084122e-06,(GCF_001747445.1:0.0009200845769,GCF_002290305.1:0.008173702797):2.94501233e-06):0.000257553997):0.0001486766818,GCF_002201995.1:0.0007456735633):0.004346882832,(GCF_002269175.1:0.005407895929,(((GCF_000877815.1:0.001394813951,GCF_002202055.1:0.001228192997):0.003758207223,(GCF_001541905.1:0.002087911664,((GCF_001719185.1:0.01616026816,GCF_001037985.1:0.005999924518):7.045771523e-06,GCF_000706705.1:0.01422326472):6.172130192e-06):0.006141140525):0.0006868830925,GCF_000186745.1:0.004789439208):0.001529548914):0.0001489599672):0.00101195356,((GCF_002072735.1:0.009323015922,(GCF_000349795.1:0.002544486386,GCF_000338735.1:0.001961603396):0.0113847824):0.0007731433175,((GCF_003184225.1:0.004995228889,(GCF_000782835.1:0.003356911393,GCF_002202035.1:0.003589197907):0.00205056983):0.0003106950526,GCF_002201955.1:0.005756816112):2.80808772e-06):2.917514292e-06):0.001296478168,(GCF_001808235.1:0.006350290473,GCF_000321395.1:0.005112687451):0.0008111227827):0.01156975665):0.001291693292,(GCF_002201875.1:0.004868210289,(GCF_002893805.1:0.01799303025,GCF_000259365.1:0.005040882209):0.001444758893):0.01139054482):0.1546131421,((GCF_002209305.1:0.004462873543,(GCF_001705195.1:0.01159781393,((GCF_000204275.1:0.0004548497907,GCF_000772125.1:0.002024706052):3.738553558e-06,(GCF_000221645.1:0.002130781616,GCF_000196735.1:0.0004295423986):3.226407722e-06):0.00626048106):0.0004402048993):0.0240171607,(((GCF_002243325.2:0.01075665415,((GCF_001752685.2:0.005319736614,GCF_002850475.1:0.007659680007):0.0005301277338,(GCF_001854345.1:0.01194478311,GCF_002005345.1:0.005435157711):0.0002088115062):0.0006687312529):0.001028076072,((GCF_002238395.1:0.003160433029,(GCF_000987825.1:0.0005486114777,GCF_000973485.1:0.004277442266):0.002137311467):0.0002885279779,((((((GCF_000508265.1:0.005199149347,GCF_000973585.1:0.009547677266):0.01082163957,GCF_001483885.1:0.02031562519):2.418397867e-05,GCF_001723585.1:0.02019025305):0.001163427242,(GCF_003047025.1:0.00342175046,GCF_002845365.1:0.03362922822):0.0362409556):0.003578055032,((GCF_001889285.1:0.007903856818,GCF_001874385.1:0.02723309138):0.0004540920556,GCF_003047165.1:0.005572640545):0.002205422404):0.0002964873384,(GCF_003390415.1:0.001701596221,GCF_001536925.1:0.002222756302):0.000636061042):0.0002232586702):0.003410902718):0.006223366837,((GCF_000319475.1:0.004831244018,(GCF_000815145.1:0.004112918023,GCF_000455585.1:0.005765436705):0.0004700459543):2.804416031e-06,(GCF_001999205.1:0.003734421252,(((GCF_001593395.2:0.005171786545,GCF_001596755.1:0.00424856244):0.0007101439558,(((GCF_002741705.1:0.003992270386,(GCF_003076535.1:0.006629784359,(GCF_000772165.1:0.002121321144,GCF_003071465.1:0.0008824618554):0.007018299111):0.0003897877839):2.818216364e-06,((((GCF_001593765.1:0.02384608943,GCF_002105595.1:0.01690934738):0.004060043262,GCF_000769555.1:0.03044292835):1.291046881e-05,GCF_002556565.1:0.01223602673):8.712935451e-06,((((GCF_002944585.1:0.006664320336,(GCF_002761535.1:0.002868178876,(GCF_001857985.1:0.01440137006,((GCF_002843505.1:0.002526869059,GCF_000827045.1:0.002292966587):0.004327599686,(GCF_002893845.1:0.002169442908,GCF_003149715.1:0.004730164152):0.001833315873):3.057790891e-06):0.0001162014205):0.0009466799879):0.0004538478797,(GCF_002796465.1:0.003891552801,(GCF_001889385.1:0.004263767952,GCF_000015785.1:0.004728699498):0.005029820428):0.000439393527):0.0002265419488,GCF_003432425.1:0.00847764467):0.0008119820316,GCF_002216755.1:0.00342492082):0.004369897762):3.144665928e-06):0.000784880532,GCF_002764075.1:0.005538089739):0.001348002454):2.950626109e-06,((GCF_000583065.1:0.004270611404,((GCF_000835145.1:0.001905752406,GCF_003312895.1:0.006669795658):0.0009274972902,GCF_000772205.1:0.003650104542):0.0008063835487):2.79960846e-06,(GCF_000341875.1:0.005457984538,GCF_001023595.1:0.005424366516):0.0001348812139):0.0008576323403):3.047036826e-06):0.0002612782688):0.05742081603):0.01434790972):0.1734601297):0.04164921918):0.1279568069,(GCF_001857925.1:1.92263514,(((GCF_001895885.1:0.02044126128,(GCF_001938665.1:0.01425126951,GCF_002077215.1:0.01929698151):0.007765673055):0.00948936265,(GCF_000800825.1:0.01721327641,GCF_001938685.1:0.02207826122):0.01057645977):0.05752667716,((((GCF_001578165.1:0.031757389,(GCF_001431785.1:0.01379607444,GCF_001548215.1:0.007538595708):0.0006500729333):6.38801025e-06,(GCF_002741745.1:0.01100899765,GCF_000972685.1:0.01503868303):0.003248656953):0.002894014754,(GCF_001191605.1:0.0135287708,GCF_002443015.1:0.02523160588):0.001196050282):0.08498081386,((GCF_000017885.4:0.0484231091,(GCF_900186955.1:0.02935463535,GCF_001578205.1:0.03367952871):0.01101723625):0.02434174053,GCF_001704975.1:0.03112240945):0.06100543174):0.006515578625):0.04271676378):0.6025611455):0.05667390345):0.9545283499):0.2034301026,((GCF_002250905.2:0.002572928208,GCF_002251005.2:0.003520582896):0.1792399812,(((((((GCF_000835185.1:0.001372548786,GCF_000832925.1:0.002881205186):7.236635198e-06,((((GCF_000013065.1:0.005805511325,(GCF_002290105.1:0.00938238107,((GCF_002214725.1:0.005214049202,GCF_000292415.1:0.008151546388):0.02812467183,GCF_000283675.1:0.00417494015):8.050092685e-06):0.001135593026):0.01169801048,GCF_001831375.1:0.01063297605):0.04124535552,GCF_000832845.1:0.004841665354):0.004166934133,(GCF_000832805.1:0.003219497437,GCF_000832525.1:0.001432236075):0.0169243425):0.02111014051):7.438269899e-06,((GCF_003410255.1:0.01186903892,(GCF_000832965.1:0.001528641715,(((GCF_000832445.1:0.001138320553,GCF_000832425.1:0.002409384286):8.727598281e-06,((GCF_000832785.1:0.001654089377,GCF_000512775.2:0.001708375254):8.796444965e-06,(GCF_000833125.1:0.01488834591,(GCF_000258885.1:0.001368024166,(GCF_000021445.1:0.001468483416,(GCF_003227955.1:0.00147916324,(GCF_000832565.1:0.001723591264,GCF_000832465.1:0.001751429177):1.127123566e-05):1.253553647e-05):1.019753827e-05):9.148061621e-06):8.915511705e-06):8.973592635e-06):8.75882721e-06,(GCF_000832725.1:0.001712337354,GCF_000725325.1:0.003273305295):0.00054073413):0.002445515999):0.006803197483):0.001016058622,(((GCF_000832825.1:0.001535079608,(GCF_000832405.1:0.003146623623,(GCF_002833485.1:0.00889199342,GCF_000832385.1:0.002236560298):9.005038228e-06):0.003954468728):7.764989107e-06,(GCF_000832865.1:0.002188984282,GCF_000239195.1:0.002128737269):8.369878223e-06):0.005082642578,(GCF_000143605.1:0.009345396812,GCF_002192515.1:0.02192867313):0.001093629053):0.005810879315):0.003037009567):0.002282994112,GCF_001941885.1:0.003710856593):0.005389310804,GCF_000011625.1:0.008263760032):0.002425147483,GCF_003410355.1:0.007176909442):0.05629673005,((((GCF_000717535.1:0.01320571719,GCF_001618665.1:0.001001967254):0.01433647833,GCF_002224345.1:0.004292936908):6.6017177e-06,(((GCF_001721145.1:0.004111238741,(GCF_001548175.1:0.003617316667,(GCF_002214705.1:0.003851051315,((GCF_003020845.1:0.004718527244,GCF_000978375.1:0.003556163194):8.790885691e-06,GCF_002214765.1:0.003214252715):8.424302716e-06):0.01206901924):0.001481808489):0.0004272718306,((GCF_002215175.1:0.005624354179,(GCF_000635895.2:0.004323325915,GCF_000831065.1:0.00406390578):0.001948881845):7.977479442e-06,GCF_002222555.1:0.003424416788):0.01386317792):7.506107663e-06,((GCF_002216125.1:0.002492482334,GCF_001635995.1:0.01780950268):0.0003215221321,(((GCF_002000005.1:0.00485779939,((GCF_001692675.1:0.008574993789,GCF_001595725.1:0.0153427003):0.009904739623,GCF_002173755.1:0.004123127494):0.0004116906253):7.187770451e-06,GCF_000092165.1:0.004981248816):0.001251343013,(GCF_000021205.1:0.009427069644,(GCF_001518875.1:0.005130146699,GCF_000007825.1:0.005916275401):7.377382678e-06):0.002609786899):7.209909036e-06):0.001264765379):0.0008053282922):0.03435388875,(GCF_001455345.1:0.07108100988,((((GCF_001598095.1:0.004188895296,GCF_000292705.1:0.001842736904):7.910560444e-06,GCF_001640965.1:0.002625611783):0.001124000517,((GCF_002025105.1:0.001614847337,GCF_000292455.1:0.002838999083):6.903826659e-06,GCF_000021305.1:0.001954370761):0.00238199264):0.02698881347,((GCF_002119445.1:0.002291376119,((GCF_001685565.1:0.005841415023,(GCF_001635915.1:0.00407783716,(GCF_002813875.1:0.009211270402,GCF_000306745.1:0.00215818086):1.535054233e-05):8.648529709e-06):0.001340911242,(((GCF_003013315.1:0.007611934954,GCF_001721165.1:0.00196677339):0.003361780146,GCF_001182785.1:0.02902360021):0.0005539088826,GCF_002220285.1:0.006653309615):0.005589846849):7.397736773e-06):0.010898912,((GCF_002073415.2:0.004455434397,(GCF_000300475.1:0.02932486986,GCF_000496285.1:0.004397974289):1.423345795e-05):0.08452940357,(GCF_000018825.1:0.009020624994,GCF_002104575.1:0.009936553528):0.184608776):0.08490171793):0.0107826536):0.02420371352):0.02071398786):0.03670342802):0.3123683909):1.977459617):0.08182912502):0.2032141174):0.08637808586,((GCF_002243625.1:1.178078486,(((GCF_000023385.1:0.2890582896,(GCF_000178395.2:0.002359726496,(GCF_001295365.1:0.008930736028,GCF_000166075.1:0.00410261248):0.001107339546):0.3459600683):0.2399115948,(((GCF_002072065.1:0.004799131761,((GCF_002706565.1:0.001898001542,GCF_002119625.1:0.001690057023):0.002490472353,GCF_000015745.1:0.005522271067):0.001311760877):0.2627747965,(GCF_001618685.1:0.1877116651,GCF_000445995.2:0.3099037309):0.02380284416):0.08211891485,((GCF_002300135.1:0.05366062022,GCF_002243605.1:0.07955634749):0.3350108016,(GCF_002243665.1:0.04325573714,(((GCF_000092445.1:0.008731179161,(((GCF_001610955.1:0.003989198188,GCF_000009785.1:0.01985771943):0.0004007363109,GCF_000236605.1:0.01251928353):0.003284849994,GCF_001719205.1:0.003769782747):0.01379604932):0.001856275357,(GCF_000024705.1:0.008357708662,GCF_001274575.1:0.00429139782):0.018059599):0.01168649254,GCF_000336445.1:0.03042037427):0.03351020768):0.2758308353):0.1387248026):0.8756227959):0.3537399217,((GCF_001187595.1:0.2322147333,(GCF_002197485.1:0.1435860965,(GCF_000019045.1:0.03838069455,GCF_002243705.1:0.02818090469):0.09971112469):0.1551363847):0.9244229431,(GCF_001634285.1:0.5786470444,GCF_001634265.1:0.7756159212):0.2218153063):0.1043783321):0.513370825):0.2198450498,((GCF_003096215.1:1.195427058,((GCF_001870065.1:0.005806228267,(GCF_002946455.1:0.02188157436,(GCF_000876545.1:0.02289703848,(GCF_003184245.1:0.01088885603,GCF_000169195.2:0.01426218198):0.01224441584):0.003366533396):0.05789515229):0.03886119007,GCF_000832905.1:0.09801819051):1.389203992):0.1763021581,GCF_001050115.1:2.138509937):0.2401145628):0.3740619033):0.08801189939):0.2586868375):0.4374827631):1.878597774,((GCF_900476045.1:1.827060672,(GCF_003351945.1:0.0130927914,GCF_001553915.1:0.008787796975):2.954536427):6.505362241,(((GCF_002313045.1:1.692840238,(GCF_002119805.1:0.6514246618,(GCF_002119825.1:0.0478289271,GCF_000010585.1:0.03817763614):0.8326416371):1.28595947):2.305055546,((GCF_900187075.1:0.8663625694,(GCF_900474615.1:0.007871285675,GCF_002209165.2:0.02153672417):0.6461608766):1.102210038,((GCF_003012915.1:1.207890829,(GCF_900187005.1:1.171646965,((GCF_001548255.1:0.1175847576,(GCF_001188855.1:0.0649335602,(GCF_001188895.1:0.01406865749,(GCF_001188915.1:0.01667248224,GCF_001188875.1:0.01098125481):7.065526903e-05):0.07907755238):0.04580748669):13.08624711,(GCF_002101335.1:0.9763935829,(GCF_000189495.1:0.006338328211,GCF_001682335.1:0.00794309729):0.6100980656):0.3491669671):0.4823104033):0.1872142192):0.6221453823,(((GCF_900474685.1:0.01132126648,(GCF_003006055.1:0.01554214678,(GCF_001559115.2:0.003431733257,GCF_002386185.1:0.003090155346):0.01240634812):0.002096102619):0.7060042208,(GCF_900186985.1:0.3899720991,(GCF_001701005.1:0.1659395414,(GCF_001618885.1:0.002910924241,GCF_001922405.1:0.001902098511):0.1871690097):0.1959924738):0.5273027228):0.7555748894,(((GCF_003019255.1:0.9468791106,((GCF_002984565.1:0.5137926638,GCF_003097555.1:0.5079651296):0.4401850483,(((GCF_001682235.1:0.08557745774,(GCF_001683315.1:0.008392241489,GCF_001663395.1:0.008757052214):0.01520340863):0.005493756936,GCF_001432245.1:0.01489989537):0.7903948575,(GCF_001902315.1:0.7434303677,(((GCF_001558375.2:0.00535720856,GCF_002208905.1:0.01129760622):1.47242853e-05,(GCF_900240075.1:0.009473333296,GCF_001558275.2:0.003564953749):0.0006668942274):0.4890973703,((GCF_000953575.1:0.01164733599,GCF_000709415.1:0.01158712728):0.0467944449,(GCF_002078255.1:0.003519115384,GCF_000706685.1:0.006207146039):0.04471260288):0.4749490951):0.2281217953):0.08885843821):0.1877373653):0.360324007):0.2500026686,(GCF_002208805.2:1.410096645,GCF_900478415.1:1.205961539):0.4044001226):0.1940702723,((GCF_900187055.1:2.681315556,(GCF_002812345.2:0.3184272695,((((GCF_003193745.1:0.003082879527,GCF_001018975.2:0.003333302976):3.999245933e-05,((GCF_002633785.1:0.004734057848,GCF_000953255.1:0.005263844558):1.792037414e-05,((GCF_002202075.1:0.002123417779,GCF_003354725.1:0.004244338061):1.605910231e-05,GCF_000160335.2:0.003598259414):1.448172298e-05):1.693162126e-05):1.573888526e-05,(GCF_003031425.1:0.004782268693,GCF_003354785.1:0.002667346724):0.0009273990094):0.02417899811,(((((GCF_900474715.1:0.01376072674,(((((GCF_003203595.1:0.004971102511,GCF_002000605.1:0.003628177972):0.0007718405476,GCF_002000685.1:0.002158137098):1.466625976e-05,(((GCF_003193685.1:0.002284894894,((GCF_900129335.1:0.002219141037,GCF_900474735.1:0.00282239323):1.661976634e-05,(GCF_001045795.2:0.003021261129,GCF_003073435.1:0.002279391442):1.56166134e-05):1.558787083e-05):1.661004109e-05,(((GCF_002356675.1:0.002200524842,(GCF_001717725.1:0.002196764372,GCF_001021875.1:0.003848430227):1.533631615e-05):1.53113628e-05,(((GCF_003193725.1:0.002396405869,GCF_000027045.1:0.002299460851):1.641727087e-05,((GCF_002097595.2:0.003440916664,GCF_002355355.1:0.004287260099):1.979135125e-05,GCF_001986135.1:0.02169922832):1.607089728e-05):1.910884982e-05,GCF_003425885.1:0.002282500571):1.797962974e-05):1.611975833e-05,GCF_002786465.1:0.003309506416):1.639750609e-05):1.472719194e-05,GCF_900096745.1:0.02109417516):1.466013133e-05):1.427646127e-05,GCF_003193965.1:0.005954552324):1.47779342e-05,((((GCF_003264815.1:0.003376021094,((GCF_000485885.1:0.00217790629,(GCF_003111725.1:0.005179834765,GCF_000204665.1:0.003772245202):1.704075701e-05):0.00136521652,GCF_900474525.1:0.002133696975):1.483534602e-05):1.40266714e-05,(GCF_001018685.2:0.002110899887,(GCF_001019485.2:0.003007019363,GCF_003264775.1:0.00464347128):1.745587134e-05):1.502728321e-05):1.533233776e-05,((GCF_001717975.2:0.006968387677,((GCF_003354665.1:0.005173910993,GCF_002386245.1:0.00451939854):0.001249867218,GCF_002895385.1:0.005356807613):2.465763356e-05):2.469084234e-05,(GCF_003425915.1:0.003207873092,(((GCF_001019275.2:0.002793063377,GCF_003426145.1:0.003952791695):1.932855876e-05,GCF_001018805.1:0.003456914018):2.019986073e-05,GCF_001027105.1:0.002482638168):1.808375363e-05):0.001550015775):1.654767582e-05):1.641800182e-05,(GCF_900474725.1:0.003289314381,GCF_001046095.2:0.001993458182):1.451066612e-05):1.405925092e-05):0.02007941721):0.002086322137,(GCF_000462955.1:0.01413365099,(GCF_000737615.1:0.002628416908,((GCF_003288395.1:0.007802893612,GCF_002633845.1:0.01472972448):4.368807287e-05,GCF_001456215.1:0.004057664622):2.696670865e-05):0.01463594656):0.04980004412):1.434048613e-05,((GCF_000210315.1:0.06002719267,GCF_001027045.1:0.003288982103):0.01072058823,GCF_001656045.1:0.01726452375):0.001301970545):1.369954931e-05,((((((GCF_900474555.1:0.02152629096,GCF_000828035.1:0.0137049262):0.009729748786,(GCF_001444345.1:0.003237296339,GCF_003354545.1:0.002562769822):0.04407065119):0.004503518273,((((GCF_003186125.1:0.002349022884,GCF_003186105.1:0.004565794709):0.001565791722,GCF_900474675.1:0.002140198515):1.47354393e-05,GCF_900474665.1:0.00237434128):1.476925009e-05,GCF_002025145.1:0.002153053528):0.01005870409):0.0002709431772,(GCF_000144955.1:0.05157623724,((GCF_003184985.1:0.00322662681,(GCF_000695215.1:0.002946122609,GCF_002786535.1:0.002139144084):0.0007180591345):0.02818008468,GCF_001296985.1:0.01221250511):0.007899835513):0.002215213984):0.00953255724,((((GCF_003073635.1:0.003293921695,((GCF_900323965.1:0.003617974993,GCF_002633765.1:0.002073832216):3.193462663e-05,(GCF_003193765.1:0.002909708245,GCF_003073755.1:0.003362018482):1.424603683e-05):1.444007815e-05):0.00198559788,GCF_000412775.1:0.004795299298):0.003281134183,GCF_001307235.1:0.009637421461):0.01115623023,GCF_900474565.1:0.01046504257):0.07253395896):0.0006626021803,(((GCF_002214665.1:0.008674593226,(GCF_001717665.1:0.002922461547,(GCF_003193665.1:0.008336302657,GCF_001549675.1:0.002770474864):2.080184092e-05):2.252733864e-05):0.009771888657,(GCF_900004855.1:0.002393162496,GCF_002803885.1:0.003348290341):0.09230617585):1.512343034e-05,(GCF_001656075.1:0.01628482213,((((((GCF_002633805.1:0.002410308897,GCF_000024585.1:0.00348574045):1.598807085e-05,(GCF_003203675.1:0.002083154794,((GCF_001019575.2:0.002183220342,((GCF_000025145.1:0.002058563187,(GCF_002633865.1:0.002056533796,GCF_003354985.1:0.002137561735):1.481132695e-05):1.554591455e-05,GCF_000382985.1:0.002096769184):1.611759384e-05):1.519355518e-05,GCF_003203655.1:0.003020664958):1.544083958e-05):1.55519919e-05):1.448073348e-05,(GCF_001281145.1:0.002043823312,GCF_000253135.1:0.00279321262):1.650895146e-05):1.567550939e-05,((((GCF_003193885.1:0.002675385306,GCF_003073715.1:0.003368683838):1.806465871e-05,(GCF_003194025.1:0.00497204509,GCF_001975045.1:0.00339764209):2.330520174e-05):1.807005316e-05,GCF_003194005.1:0.002959020055):0.001445353489,(GCF_003351925.1:0.002941381259,(GCF_003073775.1:0.003127899441,GCF_001618305.1:0.003081208742):0.0008286166587):1.551930737e-05):1.552125298e-05):1.600739274e-05,((GCF_001019255.2:0.00221372321,GCF_001640925.1:0.003548835197):1.457355081e-05,GCF_002204555.1:0.002777969284):1.637285265e-05):1.536416718e-05,GCF_001548415.1:0.004173637175):0.01428715724):0.008677799714):0.00299293113):1.396971566e-05):0.02713922001,((((GCF_002140115.1:0.01301917473,(GCF_001879545.1:0.002029470595,GCF_002209325.1:0.005163585637):0.01185346282):0.02934150398,(((((GCF_900324275.1:0.003657449162,GCF_900324205.1:0.003392878512):1.555085648e-05,((GCF_003029645.1:0.002804000426,GCF_002089035.2:0.002650513066):1.883776204e-05,GCF_900324225.1:0.002333269077):1.702283024e-05):1.68045695e-05,(GCF_002089115.2:0.002104237135,GCF_000296595.1:0.02299209496):1.609360195e-05):1.449815119e-05,(((GCF_002089055.1:0.002939610515,GCF_003111745.1:0.002138017709):1.64250776e-05,GCF_001465635.1:0.002302362066):1.582617086e-05,GCF_001465755.1:0.002132097495):1.543522042e-05):1.344689848e-05,((GCF_900324245.1:0.002273325189,(GCF_002089095.2:0.003105966481,GCF_900324235.1:0.003873307054):1.890863091e-05):1.499316541e-05,GCF_900324345.1:0.002428239113):1.512440529e-05):0.02697645783):0.009061273861,((GCF_000009005.1:0.003349070965,GCF_900474535.1:0.003334642456):0.03746465841,GCF_900474695.1:0.02613638011):1.60473615e-05):1.545660523e-05,(GCF_000237265.1:0.01535294065,(GCF_000189455.2:0.003262222517,GCF_003030085.1:0.002066831391):0.009195648396):0.01770328276):0.003088977759):0.007970038908):0.323752994):0.4740578932):0.4738418532,((((GCF_002850375.1:0.7668796884,(GCF_000009865.1:0.01091542698,(GCF_001611955.1:0.008831809235,(GCF_002952715.2:0.004673479827,GCF_002906595.1:0.006793792062):1.476647582e-05):0.005640117616):0.6465533134):0.2426291115,((GCF_001558815.2:0.01281906233,(GCF_900474705.1:0.0215953137,GCF_002073395.2:0.01439930434):0.001703134009):0.007314846183,(GCF_002250095.2:0.001969493752,GCF_002591215.1:0.002669327636):0.009707192883):1.142469793):0.2418797407,((GCF_002356175.1:0.02026175858,(GCF_001028645.1:0.03871312178,GCF_002591175.1:0.02256744815):0.01326486343):0.7163824575,(GCF_002215535.1:0.06251776299,((GCF_000011925.1:0.006282643701,((((GCF_003325735.1:0.01278559862,GCF_900086615.1:0.004367881807):1.628176326e-05,GCF_002850315.1:0.006356016607):0.001570990836,GCF_000759555.1:0.02255236217):1.753010585e-05,GCF_002944995.1:0.005543529664):1.530317823e-05):0.003030827075,(GCF_002085695.1:0.004431107437,(GCF_002954055.1:0.004065158106,(GCF_000007645.1:0.004624557159,GCF_000751035.1:0.005549002264):1.848327604e-05):1.65430229e-05):0.0005266925593):0.0830967034):16.07874035):0.3310039726):0.09122460479,(GCF_002442915.1:0.3972839639,(GCF_000494875.1:0.1116193668,GCF_000332735.1:0.1024659884):0.3537799186):0.5381859152):0.1187335665):0.2514465612):0.1898948474):0.2585089869):0.7223207369):0.3605793094):0.6624173925,(GCF_001989575.1:8.905112231,GCF_001005905.1:13.73270124):2.437614433):2.276917893):1.405346384):0.1039279523,((GCF_002381265.1:31.42514561,((GCF_000763495.1:0.0230663435,GCF_000763475.1:0.01323461513):0.2300269771,(((GCF_000195795.1:0.03631890103,(((((GCF_001999145.1:0.001342577918,(GCF_000197755.2:0.0004206420072,GCF_000438585.1:0.0003476163018):0.001310532009):2.374327166e-06,GCF_002220325.1:0.001628882357):2.20534528e-06,(((GCF_000438625.1:0.004205519606,GCF_001998945.1:0.008769261753):9.167627834e-06,((GCF_001998985.1:0.007708976982,GCF_001999105.1:0.004420262597):9.938973292e-06,((GCF_002101275.1:0.004302742564,GCF_000306905.1:0.01140467994):0.005377835344,GCF_001005925.2:0.0043132919):9.612809747e-06):1.04851416e-05):8.838207611e-06,(((GCF_003032055.1:0.0007967147677,(GCF_001047715.1:0.005180257071,GCF_003030405.1:0.001630805243):5.470590711e-06):0.004548301128,GCF_002213505.1:0.002745825268):0.0004344027615,((GCF_000800335.1:0.0008872984895,(((GCF_002214065.1:0.001921079081,GCF_000026705.1:0.005411350927):8.835051133e-06,(GCF_000950775.1:0.004370763854,GCF_003433415.1:0.002253037611):0.0004083535993):8.638896398e-06,GCF_000307615.1:0.001162425715):4.95225552e-06):0.00114940603,GCF_000258905.1:0.001705584171):0.0004626502541):0.003004674667):0.0007335907582):0.01193336586,((GCF_003031975.1:0.02099133542,GCF_002105655.1:0.001577267786):0.01322142637,(((((GCF_002105715.1:0.04019492037,(GCF_002213625.1:0.01315416978,((GCF_000210815.2:0.002308367331,((GCF_003032075.1:0.003141856716,(GCF_001644625.1:0.05881826953,GCF_002213745.1:0.003379337335):4.800867122e-05):2.238213001e-05,GCF_002557815.1:0.005662745607):2.065205818e-05):0.04670927557,(GCF_001483445.1:0.008873540581,GCF_001998915.1:0.03337873527):0.003491978295):1.33208551e-05):0.002607796721):0.005760541783,((GCF_001483405.1:0.02101918345,GCF_000168595.2:0.01002100291):0.0007679233971,(GCF_003030165.1:0.03824557174,(GCF_002105695.1:0.01704140326,GCF_000306985.1:0.02263091955):0.002224060514):1.682041081e-05):1.437039798e-05):0.000624525908,(GCF_000438605.1:0.0349596275,GCF_001027125.1:0.0220654659):1.925101275e-05):1.450507071e-05,GCF_001027065.1:0.01388068364):0.001403523467,((((GCF_003031935.1:0.03046761201,((GCF_003031955.1:0.02510643133,GCF_000438645.1:0.01687244049):1.573439349e-05,GCF_001999085.1:0.0168261834):1.548601368e-05):0.003959074815,(GCF_002105675.1:0.03746862867,GCF_900231475.1:0.02769312282):0.003608897025):1.496409063e-05,GCF_001999005.1:0.03752340823):0.001439100595,GCF_000168695.2:1.128230897):0.001217245645):0.03721839):0.08628745871):0.003556546286,(GCF_001454885.1:0.004932883486,(GCF_001188655.1:0.0002607061816,GCF_000209755.1:0.0002609763297):0.001951406834):0.005738962598):0.01697077285):0.02017669643,GCF_000060285.1:0.1294502036):0.1173891376,GCF_000027145.1:0.178090748):0.02954483287):1.977674888):0.5769459084,((GCF_001895285.1:4.563514044,(((GCF_001543145.1:18.48512062,(GCF_001543105.1:12.72111213,(GCF_001543175.1:1.607367666,GCF_000193205.1:1.143458678):10.90022505):7.3225712):5.315010992,(GCF_001543285.1:3.203080646,(GCF_001543205.1:0.2621895232,GCF_001518795.1:0.2519491442):8.591722472):19.81453139):1.361210553,GCF_001543245.1:7.841638673):4.032542201):0.5030480581,((((GCF_001998885.1:0.7167843713,GCF_001870205.1:0.7928019877):0.4679606455,((GCF_000747585.1:1.259094577,(GCF_002197645.1:0.7836922898,(((GCF_002289045.2:0.00981927433,(GCF_003030425.1:0.008903552072,(((GCF_000007785.1:0.005835980594,GCF_002163735.1:0.004122699355):0.01068185853,GCF_000281195.1:0.009496519305):0.001797047741,(GCF_002208945.1:0.01286357125,(((GCF_000317915.1:0.02576460133,GCF_003345275.1:0.002020966779):0.01052889727,(GCF_001886675.1:0.01610268261,(GCF_001878735.1:0.01108201856,GCF_002355755.1:0.008775639378):0.004736303634):0.001448893538):0.00198842974,(GCF_000550745.1:0.007455147766,GCF_001689055.2:0.009193087133):0.001943538541):0.0004281803006):0.001130967568):0.0005981054569):0.000916830883):0.002770755354,(GCF_001598635.1:0.01168640331,(GCF_000742975.1:0.009183250148,GCF_000172575.2:0.007743114649):0.003062923851):0.0009534727053):0.003920977603,GCF_002814115.1:0.008691593127):0.5478764811):0.1803970369):0.1712588617,((GCF_002290025.1:0.3806797182,(((((GCF_001587115.1:0.005102456615,(((((GCF_002848385.1:0.002312351503,(GCF_001895905.1:0.002482054457,GCF_003020725.1:0.001620417725):9.68827488e-06):5.522219143e-06,((((GCF_000336405.1:0.001163414033,GCF_001412695.1:0.001903029171):0.002244697632,GCF_000174395.2:0.002682222943):0.0005850755185,((GCF_002983785.1:0.003753991724,GCF_001721905.1:0.02397929257):0.005316830727,(GCF_001720945.1:0.0347706521,(GCF_002880635.1:0.02549191155,GCF_900044005.1:0.02933803025):9.287295458e-05):3.624875628e-05):0.00115257197):6.099963863e-06,GCF_002442955.1:0.004248149106):0.004324054666):5.767162474e-06,(GCF_001886635.1:0.008146858572,GCF_001518735.1:0.001051828149):7.369656583e-06):7.134584389e-06,((GCF_001953255.1:0.002143460303,GCF_002761555.1:0.001969293373):0.003756482401,((GCF_002024245.1:0.001207307773,GCF_001635875.1:0.004709245516):0.0007945916321,(GCF_000250945.1:0.0199712833,GCF_900092475.1:0.0179698703):6.539592865e-05):8.866490626e-06):6.887006197e-06):0.006239602747,GCF_002850515.1:0.006414357686):0.0007457085522):0.002558981163,GCF_900066025.1:0.01562422713):0.006824672531,GCF_002831505.1:0.004999661693):0.0460298184,(GCF_000737555.1:0.0131223038,GCF_003269465.1:0.0278451748):0.04333831935):1.271401142,((GCF_002216705.1:0.005768998075,(GCF_002813755.1:0.06386178121,GCF_000504125.1:0.004058838991):0.0009478555627):0.4624618643,((GCF_001641305.1:0.007185159842,GCF_002278015.2:0.01758737458):0.2775077531,GCF_002277935.1:0.2832670041):0.08425213413):0.0643615938):0.2340576725):0.3617582482,(GCF_003343305.1:0.9871616128,(((GCF_000283615.1:0.05613870802,(GCF_001712815.1:0.02849705816,GCF_002243535.1:0.006502119106):0.03124307933):1.916413304,GCF_900474605.1:9.154631605):0.2841432941,(((GCF_001558875.2:0.02705061295,GCF_002850555.1:0.01691087496):0.05263855708,GCF_002393265.1:0.05388826371):0.03605497085,GCF_000157355.2:0.03624966946):0.8902727316):0.1190258119):0.1177607327):0.2434939051):0.3303222459):0.3290326005,((GCF_000317975.2:0.8729664868,(GCF_001483965.1:0.92099926,(GCF_000493735.1:0.3100886077,GCF_000195575.1:0.3052026927):0.4688289473):0.4199534736):0.3969629099,(GCF_002005405.1:17.22576398,GCF_001975685.1:1.020391471):1.1590425):0.2153506129):0.2031978387,(((((GCF_900475025.1:0.5763013794,(GCF_000091645.1:0.0103716223,(GCF_000284575.1:0.005319544988,((GCF_001558215.1:0.008717315213,(GCF_900475095.1:0.008462154855,GCF_000271865.1:0.008027914954):0.001193196249):0.003496928002,(GCF_000007465.2:0.01114614691,GCF_002995555.1:0.00723629831):0.001339540451):0.002262199427):0.006336333769):0.4728138204):0.2038837015,((((GCF_000246835.1:0.08457947222,(GCF_900475065.1:0.003986468018,(GCF_900475675.1:0.005199567905,(GCF_000441535.1:0.005967253079,GCF_001477615.1:0.003410477711):0.0008246225359):0.0009173989963):0.07260980743):0.07560423915,((GCF_000283635.1:0.003098339304,GCF_001477575.1:0.004470550321):0.04027317722,((GCF_000270165.1:0.004261953762,GCF_900478025.1:0.004169050381):0.06645391468,(GCF_002000985.1:0.009521464959,(GCF_000270145.1:0.001838592687,GCF_000027185.1:0.001353362821):0.002228351886):0.01390340005):0.01080187195):0.08953436281):0.5135961926,((((((GCF_002094955.1:0.01911902779,(GCF_002073515.1:0.02715351733,(((GCF_000253335.1:0.0251529141,(GCF_002094975.1:0.009505162481,GCF_900475225.1:0.01080265566):0.01672163869):0.006745064751,GCF_000785515.1:0.02558150743):0.006536989511,GCF_002073835.2:0.02418416604):0.006023701608):0.005050740997):0.006844384838,GCF_000448685.2:0.02531315587):0.01059350989,(GCF_000253315.1:0.02833374321,GCF_002073815.2:0.04266506937):0.0133652089):0.0643097427,(GCF_900474985.1:0.01574658394,((GCF_000253395.1:0.003993145047,(((GCF_002286255.1:0.006901193781,((GCF_001280285.1:0.003939453474,(GCF_001663795.1:0.002104017146,GCF_000182875.1:0.003258776559):0.0003409269204):6.834572833e-06,(GCF_003402855.1:0.002324569458,(GCF_001705585.1:0.007175888711,((GCF_000011825.1:0.00446558549,(GCF_002846155.1:0.002903971604,GCF_000011845.1:0.002081131841):0.00163166023):0.004066940936,(GCF_002443035.1:0.00661921309,GCF_900094135.1:0.005037771056):0.001020085222):0.003002608421):0.007761438891):0.001027157649):0.002043028126):0.0002577076129,GCF_000014485.1:0.001293495455):0.07203495486,GCF_002846075.1:0.004688245964):0.001401245323):0.002225322008,GCF_900492165.1:0.003244752118):0.01553033167):0.134293241):0.3796296344,(GCF_900187245.1:1.567059955,(GCF_001598035.1:2.438549875,(GCF_003352995.1:0.1890892992,GCF_002953735.1:0.2162517178):1.073027813):0.3596724786):3.561108381):0.09723056631,(((((((GCF_000427075.1:0.01674332235,((GCF_002073695.2:0.01236129498,(GCF_000689235.1:0.002188001811,(((GCF_002073795.1:0.002632708969,GCF_003288035.1:0.001464079739):0.00198254137,(GCF_900155855.1:0.002006352167,GCF_001552035.1:0.001906880744):1.094766521e-05):9.681951295e-06,GCF_002197365.1:0.002230503253):9.624349991e-06):0.008833757764):0.006152067574,GCF_000730255.1:0.009363601987):0.006441087762):0.001295813371,GCF_002197385.1:0.009939774175):0.002928815635,(GCF_000782855.1:0.01550687212,((GCF_001729925.1:0.0009748160488,(GCF_002025025.1:0.001454451623,(GCF_003288055.1:0.001883463843,(GCF_003287995.1:0.001831558505,GCF_002197205.1:0.001116173333):7.529729343e-06):8.171168778e-06):0.003621639195):0.003456268726,(GCF_900475355.1:0.004419189112,GCF_001683515.1:0.0009868968927):0.002204994288):0.01342739036):0.001751699742):0.0007611695072,(GCF_001266635.1:0.007993592265,GCF_002214425.1:0.008315234476):0.03490743725):0.001517436928,(GCF_900078265.1:0.01306986619,(((GCF_002197325.1:0.001637424335,(GCF_003288075.1:0.002067513394,GCF_001932715.1:0.003645954357):0.002216132151):0.001691341193,(GCF_000007265.1:0.006698884497,GCF_003403115.1:0.003989291347):0.019050906):0.002551908764,(GCF_000730215.1:0.002699012571,(GCF_001712835.1:0.006567546462,(GCF_001448985.1:0.003632615869,GCF_000427035.1:0.001688544306):1.090710617e-05):0.001365564438):0.002510365224):0.01530586371):0.003614172013):0.005585698593,GCF_002881315.1:0.009617474184):0.486541344,(((((GCF_000219765.1:0.02894515988,((GCF_900474875.1:0.08895482843,(GCF_900475295.1:0.04796583138,(GCF_000020765.1:0.00296757132,GCF_900475125.1:0.001719415685):0.06450841191):0.03364665368):0.03430082364,GCF_900475435.1:0.04853440952):0.01516126752):0.01663065021,GCF_000026605.1:0.02555749789):0.02174899463,GCF_900474805.1:0.03481665498):0.4769828332,((GCF_000012165.1:0.009656841457,(((GCF_900474915.1:0.006655084843,(GCF_001638845.2:0.009100071788,GCF_000250905.1:0.008409771734):0.0006720021306):0.0003391750075,((((((GCF_002844355.1:0.01513146434,((GCF_003203475.1:0.008581458427,((((((GCF_000772185.1:0.002568026883,GCF_000013485.1:0.003576762882):0.002476601928,GCF_900474815.1:0.00247265043):0.01784884107,(GCF_900474885.1:0.03265440798,(GCF_001635895.1:0.003800309357,GCF_002355815.1:0.009418037751):0.02158270866):1.343198066e-05):0.00356210307,(GCF_900474865.1:0.01689490878,GCF_900474825.1:0.02038963363):0.007997949286):0.002209994041,(((((GCF_001019675.1:0.01043205694,GCF_900475005.1:0.01117028547):0.002369168305,GCF_900474965.1:0.005354403394):0.06922385013,GCF_000732425.1:0.02907218931):0.004223315918,(GCF_900474455.1:0.001863273965,GCF_900475165.1:0.002165960562):0.0170392912):0.003232931976,GCF_900474945.1:0.02402765399):0.001407406863):0.0003858284423,(GCF_001547715.1:0.001330234656,GCF_000011665.1:0.001006046013):0.01878432408):0.003649204253):0.001850527187,GCF_900474975.1:0.005240546248):0.0008211522664):0.001249379701,((((GCF_002236875.1:0.001896586059,(GCF_900475865.1:0.006239207926,(GCF_900475425.1:0.001697291072,GCF_000422045.1:0.004190970857):2.958236395e-06):0.001225236853):0.00144752248,GCF_900475035.1:0.005039106079):0.0004046199253,(GCF_900474855.1:0.003882184311,GCF_900475925.1:0.006215880865):0.00134923986):2.869836979e-06,(GCF_900474775.1:0.002300115564,(GCF_001267845.1:0.00634887937,(GCF_900474835.1:0.001229067561,GCF_900475465.1:0.003030003004):0.0001468665709):0.001570782963):0.003651656689):0.0004735205343):0.0009965714828,(((GCF_000772245.1:0.002847949119,GCF_900475455.1:0.001865524515):0.0101300149,GCF_900475155.1:0.08533084989):0.001303512566,(((GCF_900474995.1:0.0004013675985,GCF_900474795.1:0.000302608541):0.006285568725,(GCF_000007285.1:0.003568824803,((GCF_900475795.1:0.007010508457,(GCF_900475115.1:0.0003185425138,GCF_000013545.1:0.0003108374561):0.004874641589):0.0004586450721,GCF_001019635.1:0.004391252793):0.0003519329716):0.0001321077136):0.0007958470648,((GCF_000009385.1:0.001866111011,GCF_000756485.1:0.003346093208):0.004077004066,(GCF_900475765.1:0.006340462973,(GCF_001267805.1:0.006051534033,GCF_900474935.1:0.004434326746):0.001832302752):0.0001252293256):0.001130331907):0.001687829517):0.0006375678675):0.0007297566864,((GCF_900474745.1:0.01107425902,(GCF_900475875.1:0.006693797928,(GCF_900475565.1:0.005122416343,GCF_900475175.1:0.007093090223):0.002212468278):0.000676575668):0.001079681675,(((((GCF_002238315.1:0.01261088605,(GCF_900474925.1:0.01196763756,GCF_900475085.1:0.01126828125):0.002991288774):0.0007492968948,(GCF_900475335.1:0.008246012788,GCF_000013505.1:0.007032499175):0.07193989222):0.001998937681,((GCF_000006785.2:0.001917413988,((GCF_000307535.1:0.002408205691,GCF_002055535.1:0.002157976896):1.576138899e-05,GCF_001559175.2:0.01078150524):1.617923446e-05):0.008847668363,GCF_900475475.1:0.01015039556):0.0008130793662):0.0003873357373,GCF_900475525.1:0.0106333341):0.0009971507228,GCF_900475615.1:0.007780047646):4.267436615e-06):0.00201512784):4.133409607e-06,GCF_900474765.1:0.01355324288):0.001750746777,GCF_900475705.1:0.008618845127):0.001517229938):0.000287979482,GCF_900475495.1:0.005378343056):0.003142983038):0.1557699914,((((GCF_000317855.1:0.006281248526,GCF_000188715.1:0.00599405621):0.001372287801,GCF_000010705.1:0.01520974492):0.0006068784086,((GCF_900475145.1:0.007161418324,GCF_000307185.1:0.007555848224):0.007131333618,(GCF_900475725.1:0.007148447254,GCF_900474785.1:0.009195929601):0.002418083013):0.0006437141547):0.01408768833,GCF_900475185.1:0.04108065535):3.428747564):0.1463502666):0.1009872251,((GCF_900475415.1:0.3675624702,(GCF_900475595.1:0.008719684138,(GCF_900475695.1:0.008697753642,(GCF_002814135.1:0.005776845729,GCF_000009545.1:0.004200311232):0.001411083552):0.003253765518):0.3178908421):0.1096781172,((GCF_000831485.1:0.000881218883,(GCF_002220115.1:0.001417857501,GCF_001885145.1:0.0008750679741):0.0005764894679):0.3471944613,(GCF_002900385.1:0.00390646283,GCF_000213825.1:0.00582493844):0.3539163782):0.07656457429):0.1235075845):0.1374968657):0.09000683659):0.03730111456):0.08123719166,(((GCF_003176795.1:0.008493993385,GCF_900475365.1:0.00589576877):0.006622648942,(GCF_900475395.1:0.01219671573,GCF_003172975.1:0.01334607409):0.005830401931):1.355310948,(GCF_001642085.1:0.6471104813,GCF_003086355.1:0.440876394):0.6745212006):0.1984600098):0.05098809247):0.09657499861,((((((GCF_900476055.1:0.06237331857,((GCF_000479315.1:0.04316346908,GCF_000479335.1:0.01929531093):0.07472298966,GCF_001587175.1:0.07114678358):0.01941687968):0.1515944809,GCF_000164675.2:0.3008015363):0.1646530324,(GCF_001553685.1:0.1797687809,(((GCF_001281025.1:0.05692707252,(GCF_000027165.1:3.447945033,(GCF_001560895.1:0.05903288905,(GCF_000817005.1:0.02080231741,((((GCF_001255215.1:0.007885658307,((GCF_900476505.1:0.008668514841,((GCF_001457635.1:0.01036514394,GCF_000210975.1:0.008309502676):0.002905645065,((GCF_000019985.1:0.005490215433,GCF_002813535.1:0.00546264681):0.00221881938,GCF_000210935.1:0.009317245271):0.001290609456):0.0006039590418):0.001962314094,(((((GCF_001896045.1:0.007867225933,GCF_900476475.1:0.01176914249):0.001206774833,GCF_900476455.1:0.004172212401):0.001228842129,(GCF_001896085.1:0.001119916469,GCF_001902455.1:0.003773106034):0.002919560258):0.001082374599,((GCF_003351705.1:0.009593139414,GCF_900475805.1:0.01036215745):0.001695534294,GCF_003351645.1:0.006236802692):0.000360235238):0.000484621634,GCF_000019025.1:0.00655455928):0.001125875173):0.0003483530219):0.0005351891435,(GCF_002357995.1:0.006474938298,(GCF_000299015.1:0.003511543515,GCF_000019005.1:0.005376510069):0.005586245136):0.005522444883):0.001697194255,GCF_000018965.1:0.01459145462):0.001910739814,((((GCF_900476445.1:0.001080683221,GCF_002813955.1:0.008555793099):0.0007930299872,GCF_003354825.1:0.01716161643):0.007514366132,(GCF_003351725.1:0.01023525635,GCF_000006885.1:0.01010131539):0.00233809065):0.001258300314,(GCF_000026665.1:0.01173117272,GCF_900476465.1:0.007558903067):0.002664773638):0.00305407011):0.01280058198):0.05969803):0.02346466528):0.004246395923):0.02439258408,GCF_000221985.1:0.06080471632):0.1009988271,(GCF_002356415.1:0.1022680732,(GCF_002355895.1:0.111220611,(GCF_002386345.1:0.04822925789,(GCF_001983955.1:0.05350138118,GCF_000253155.1:0.06407597485):0.01156620694):0.02065775519):0.03628295406):0.0850068237):0.0915992576):0.173293044):1.651385388,(((((GCF_002386285.1:0.0310574968,GCF_002073435.2:0.02872064855):0.02501175663,GCF_900475015.1:0.07127302987):0.03143287153,(GCF_001281105.1:0.8047052809,(GCF_900475385.1:0.08049821277,GCF_000017005.1:0.1380326684):0.1274831067):0.01079401043):0.2187124697,(GCF_900475445.1:0.2483484867,((GCF_900475505.1:0.05484180137,GCF_900475045.1:0.04560300402):0.02334279203,(GCF_900475275.1:0.05249883546,GCF_000014205.1:0.06207773453):0.02698328442):0.1990538811):0.08743104018):0.1642518975,(((GCF_000463505.1:0.005257970928,GCF_000478925.1:0.01129252348):0.07108377524,(GCF_000831165.1:0.1195277382,(GCF_000463465.1:0.03118127129,GCF_001412635.1:0.01093163297):0.04297305666):0.03582778836):0.1308631361,((GCF_900475975.1:0.0299541867,((GCF_000463385.1:0.03082198539,(GCF_002073355.2:0.03979637944,GCF_002356055.1:0.03286613503):0.01031133122):0.004205052922,GCF_000463355.1:0.02485020019):0.02849746929):0.1708327518,(GCF_000463425.1:0.0008047319881,(GCF_000463445.1:0.0008017945233,GCF_000463395.1:0.0007809884677):0.0002553184239):0.1360405617):0.1054690987):0.3123903001):0.0913612937):0.0993603598,GCF_001708305.1:0.4820141165):0.09211382944,(GCF_900187085.1:10.1874758,((((GCF_003144175.1:0.09214853128,(((GCF_000494895.1:0.02436836151,(GCF_000294495.1:0.001787003408,(GCF_000018185.1:0.006210121808,(((GCF_000231865.1:0.001196522421,((GCF_000026745.1:0.007222294169,GCF_000344765.1:0.001978193781):1.399341248e-05,GCF_000233575.1:0.002068855358):1.123391877e-05):8.804206052e-06,GCF_002189695.1:0.001149012112):7.958736911e-06,GCF_000186405.1:0.001153155194):8.376777464e-06):7.162810237e-06):0.03009256019):0.02324691194,((GCF_000732355.1:0.05178787608,GCF_000231925.1:0.04732666529):0.0217315069,(((GCF_001272635.1:0.01782151172,GCF_000168355.3:0.005208845104):0.02215655312,(GCF_001572685.1:0.004250271594,GCF_000231885.1:0.005445715479):0.02099390504):0.8501337582,GCF_000231905.1:0.1311157666):0.01782317406):0.003562180952):0.0044064346,GCF_003352225.1:0.1246101656):0.01393824063):0.005713002677,(GCF_003285225.1:0.3400099859,GCF_003352205.1:0.4087697714):0.2174735163):0.1405212323,((GCF_002803825.1:1.551630019,GCF_002812525.1:1.03871255):0.1696201519,GCF_002831545.1:0.4729030953):0.159108088):5.775226294,GCF_001623565.1:6.621362436):1.915860551):1.061985335):0.1879606039):0.3970605258,((GCF_002310475.1:0.2806195197,GCF_000981525.1:0.352391966):0.5243797311,((GCF_002355575.1:0.08379623286,(GCF_000269925.1:0.001362909834,GCF_000269945.1:0.001825632554):0.1183766956):0.5963125205,(((GCF_000468955.1:0.01353215841,(GCF_000312685.1:0.009810829263,(GCF_000236475.1:0.009631156118,GCF_002078955.1:0.00256769078):0.0004629613848):0.0113760051):0.002958276691,GCF_000009425.1:0.01587526904):0.1099094899,(GCF_002804185.1:0.02490267131,((((GCF_002148215.1:0.008596612697,(GCF_002078615.1:0.002355267082,GCF_000006865.1:0.002417151176):1.747030065e-05):0.005612226392,((GCF_000192705.1:0.001312877355,GCF_002078495.1:0.001090940356):0.006360392261,GCF_000479375.3:0.005037745496):5.689432298e-06):0.008604953861,(GCF_000807375.1:0.01081869286,(GCF_000761115.1:0.02744900585,((GCF_002078475.1:0.01026614932,(GCF_003176835.1:0.01003661008,(GCF_002895225.1:0.01950478855,GCF_002078975.1:0.01062790258):0.0008738689526):0.0005084485607):0.00318956643,GCF_900088425.1:0.01537378821):0.0005011555593):0.0003558219357):0.002022793555):0.0005115983693,GCF_000344575.1:0.02089585876):0.009783198697):0.1071940293):8.827884543):0.4282651805):0.2139977733):0.7311591907,(((GCF_900116935.1:9.680398258,(GCF_003288115.1:4.317295569,(GCF_002240375.1:3.690801104,((GCF_900094615.1:0.02930077338,(GCF_001011095.1:0.02979061444,GCF_000758365.1:0.07567608877):0.01267883836):0.01860402232,(GCF_000008925.1:0.04870980779,(GCF_001723525.1:0.05536003515,(GCF_003316955.1:0.06172983102,GCF_002162055.1:0.6207697107):0.02948531864):0.09033906281):0.009842794141):3.102194529):0.4052735177):0.8130090603):2.20633575,(((((GCF_000732905.1:0.001836657487,GCF_000750515.1:0.006552923324):9.01636055e-06,GCF_000750535.1:0.04166306635):1.054642191,((GCF_002950695.1:0.008358334914,GCF_000219805.1:0.009591288249):1.781517544,((GCF_003076495.1:0.009464032982,(GCF_001308145.2:0.01890054493,(GCF_001932695.1:0.006510462145,GCF_003010455.1:0.01187108334):0.01786837203):0.008061322548):0.7223606019,(GCF_002386265.1:0.2793290843,GCF_001932615.1:0.4112106543):0.6197909107):0.2627502821):0.1665260012):0.8952035223,(((GCF_001891125.1:0.1016025191,(((GCF_001886915.1:0.003554305443,GCF_003255835.1:0.001249508324):0.0004117790158,(GCF_001583825.1:0.001924541029,GCF_000234825.3:0.02194897319):0.004349291656):0.01157317594,((GCF_001047695.1:0.01125086936,GCF_002148235.1:0.01970867956):0.007664633103,(GCF_000014445.1:0.007129836712,(GCF_002117185.1:0.007971590876,GCF_002370415.1:0.01083646985):0.003903107122):0.008754956108):0.001291885973):0.09758784059):4.202159674,(((GCF_000026405.1:2.458930878,(GCF_001698145.1:0.1322915706,GCF_001998805.1:0.150916313):7.216896465):0.759465388,((GCF_000092505.1:0.02833742372,GCF_000219785.1:0.04103998587):1.904309568,(GCF_000298875.1:1.029410032,(GCF_000196855.1:0.04211448614,GCF_001536305.1:0.04648224637):0.5936324283):1.858001797):0.5665333025):0.2605673142,GCF_000300135.1:0.9536064358):0.304504638):0.9239206371,(GCF_000014385.1:0.004509739643,GCF_003264795.1:0.003555390038):2.651305766):0.4009578277):0.7225174661,(((GCF_002982135.1:0.4197497071,((GCF_001611135.1:0.002099200106,GCF_001611075.1:0.001913699404):0.001557129296,(GCF_001611155.1:0.004001714629,(GCF_001611035.1:0.001754386629,GCF_001611115.1:0.002335095821):0.003534939534):0.0004741014197):0.4993650979):0.951084681,((GCF_000237995.1:0.00137186745,GCF_001702215.1:0.00229289385):1.137709362,((GCF_000496265.1:0.01008551394,(GCF_002173535.1:0.01206571631,(GCF_003429405.1:0.01451403034,((GCF_000014505.1:0.01285434151,GCF_002982155.1:0.003680363456):0.0004359397751,(GCF_001411765.2:0.001715353164,GCF_002202155.1:0.002266586287):0.002843070647):0.01080904873):0.0009496128483):0.005962653203):0.5291371647,((GCF_001922325.1:0.01573404369,GCF_001767275.1:0.007340977264):0.003236841533,GCF_002173595.1:0.009971160885):0.7874388984):0.490302035):0.4107748701):0.5584711838,(((GCF_002970915.1:0.1047674785,GCF_002970935.1:0.1061979614):0.5355182065,((GCF_002850015.1:0.02760038301,GCF_002211885.1:0.02270156636):0.2866341505,(GCF_001443645.1:0.1739093989,((GCF_001715615.1:0.002645202609,GCF_001272315.2:0.00691377723):0.003725371214,((((GCF_002943545.1:0.003106290366,GCF_003352125.1:0.006454626758):0.009791830304,(GCF_001874125.1:0.009928232007,((((GCF_000203855.3:0.001887543916,(((((((((GCF_001880185.1:0.007604048694,GCF_000931425.2:0.00476462708):0.00051337068,((GCF_001596095.1:0.001544872966,((GCF_001990145.1:0.01123420126,GCF_003428355.1:0.006552923622):4.194038628e-05,GCF_002117305.1:0.006965719225):0.005744854051):0.007748118362,(GCF_002117265.1:0.003518086393,GCF_002948215.1:0.00264628004):6.590722335e-06):0.003332293516):6.409079985e-06,(GCF_003345375.1:0.003839393346,(GCF_002868775.1:0.007185118947,GCF_002116955.1:0.002592873121):0.001408893318):5.048092538e-06):0.0001524328019,GCF_002895245.1:0.002772381598):0.000941385518,((((GCF_001704315.1:0.0004379914251,GCF_003286955.1:0.002168955404):1.654786456e-06,(GCF_001296095.1:0.001104727318,GCF_001278015.1:0.002751494003):0.0002848673485):1.477411695e-06,(GCF_001617525.2:0.000582453882,GCF_002906875.1:0.002133323082):1.49251632e-06):1.597200868e-06,(GCF_003097595.1:0.03170458491,GCF_000148815.2:0.005592507093):0.0007140935198):0.0002540794498):0.0001326342433,(((GCF_001659745.1:0.001846746675,GCF_000338115.2:0.002538620668):5.184271113e-06,GCF_001660025.1:0.0008432476796):0.0008640887373,(GCF_002868755.1:0.0003796137899,GCF_002220815.1:0.0002406372788):0.0006633447953):0.001430946196):1.889746659e-06,GCF_002173655.1:0.002400033864):1.312313192e-06,((GCF_002109405.1:0.001934192078,GCF_003076435.1:0.001354362354):0.0002147860157,GCF_001581895.1:0.001825271255):0.0002563245802):0.0001713500635,GCF_001484005.1:0.0006878673012):0.0001564389904):5.601109466e-05,GCF_003143915.1:0.0009341773346):1.874455778e-06,GCF_001302645.1:0.009784695607):0.0001472586466,((GCF_002220175.1:0.00515682721,GCF_002117285.1:0.05192682854):1.46268384e-05,(GCF_001908455.1:0.02376220219,GCF_003269405.1:0.006335573539):1.227026281e-05):0.002146333561):0.001015323894):1.035498767e-05):0.001912488346,GCF_003028835.1:0.01480216039):1.02281422e-05,(GCF_000392485.3:0.00660813881,GCF_002174195.1:0.01085441437):0.005372931048):0.003455360242):0.1585852802):0.1945613828):0.4154309482):1.197140872,(((GCF_900015005.1:1.118433432,GCF_000829395.1:1.154148362):0.4556191558,((GCF_000439275.1:0.03340641673,(GCF_001688685.2:0.048676274,((GCF_001618905.1:0.004787904786,GCF_000410995.1:0.002238102348):0.08139576904,GCF_003316935.1:0.07826848827):0.008832349943):0.01447479141):0.8532716427,((GCF_002356135.1:0.02094651786,((GCF_000466785.3:0.004562487621,GCF_002119645.1:0.005630598354):0.01013130427,(((GCF_000397165.1:0.01926108193,GCF_001742205.1:0.01363854014):0.00306349248,(GCF_003255875.1:0.004689742168,GCF_003346795.1:0.007480970687):0.007420236606):0.003858504412,GCF_001941785.1:0.009724764304):0.0005325497549):0.005662477327):0.02799314062,GCF_900205745.1:0.027226902):2.251133434):1.166640005):0.3696020092,(((GCF_000785105.2:1.427335492,(GCF_001922025.1:0.7565696935,(GCF_000211375.1:0.06514770928,GCF_000298115.2:0.04888879206):0.7325655838):1.096740872):0.7164756516,(GCF_001314945.1:4.079944634,(GCF_000225325.1:6.2337253,GCF_001702115.1:5.832550415):10.85458513):0.9901690963):0.391311096,((GCF_001702155.1:0.007576980952,GCF_001702195.1:0.004634030539):26.11563699,(GCF_900183405.1:0.8950915841,(GCF_001050435.1:0.5918120585,(((GCF_002173555.1:0.01166682642,(GCF_002174235.1:0.007267052686,(GCF_002138395.1:0.004463346411,GCF_000359625.1:0.01486265774):0.0005484561114):1.082181971e-05):1.055785301e-05,GCF_000014465.1:0.001551144024):0.05136332888,((GCF_002117375.1:0.006734574246,(GCF_002117345.1:0.003553992763,(GCF_002762175.1:0.02105020991,GCF_003184305.1:0.07729877467):0.02626373469):1.14991322e-05):0.01132293196,GCF_900475625.1:0.03098242241):0.030939596):0.710049222):0.2808167199):1.476776029):1.34767557):0.2598160681):0.1027839016):0.2700639218):0.1606049236):0.1179119797):0.09990902788,(((GCF_001663755.1:0.00335225155,(GCF_001663715.1:0.002909415115,(GCF_001663735.1:0.0009531626077,GCF_001663655.1:0.001159210487):4.455429465e-06):0.005588218485):0.4918262259,(GCF_002706425.1:0.01167026595,GCF_002706705.1:0.01013249859):0.4198847807):4.864875469,((((((GCF_000309565.2:0.003936161805,(GCF_003199005.1:0.001451721736,GCF_000019245.4:0.006903813234):9.818387275e-06):8.391337739e-06,(GCF_002257625.1:0.008023937935,GCF_000155515.2:0.001312007645):9.362150525e-06):0.006192506569,((GCF_002079285.1:0.01167944317,GCF_002813615.1:0.01773974142):0.0007417254888,(((GCF_003177075.1:0.00986708503,(GCF_000014525.1:0.0129594421,GCF_000829035.1:0.01535473608):0.0007459441894):0.001696784311,((GCF_002865565.1:0.005045122785,(GCF_002902825.1:0.006502716704,GCF_003268715.1:0.0165762356):1.063809551e-05):0.01318329425,(GCF_000026485.1:0.008410445216,(GCF_001514415.1:0.008628277809,GCF_000582665.1:0.01109233197):8.6224196e-06):0.003087107187):0.001907951049):0.005134291066,(GCF_002442835.1:0.002601510649,GCF_001191565.1:0.004061008247):0.01487860404):0.002888943902):0.004754088704):0.4116635363,((GCF_900070175.1:0.02323437457,(GCF_002286235.1:0.02397481101,((GCF_000011045.1:0.01729593101,(GCF_002287945.1:0.008471845829,(GCF_000418475.1:0.001083360102,GCF_002076955.1:0.001460598896):0.05070392201):0.001781867175):0.03026478975,((GCF_000026525.1:0.001858826047,GCF_000233755.1:0.002904921695):0.02627832625,GCF_001988935.1:0.02735891568):0.004891632943):0.006540856826):0.01220039017):0.5856238372,(GCF_900492555.1:0.06787138953,(GCF_000829055.1:0.07428805872,GCF_002192215.1:0.07695256612):0.05232074772):0.4070347619):0.2285620796):7.081997447,((GCF_002953655.1:0.03370390698,(GCF_000026065.1:0.004287493168,((GCF_002370375.1:0.006857715283,((GCF_002224565.1:0.0006065986938,GCF_900234405.1:0.001197599064):0.001063627285,(GCF_900234345.1:0.004074146586,GCF_900234395.1:0.002926366583):0.004159015914):0.001809729405):0.001681163631,(GCF_900234355.1:0.02023276202,(GCF_003288235.1:0.001520947672,(GCF_002370355.1:0.005079508803,(GCF_900234375.1:0.009731009534,GCF_002250035.1:0.001883208318):0.004667193584):0.001887255336):0.01474071348):0.006121927308):0.001538128279):0.02510396875):0.1108700416,(GCF_002224425.1:0.01033313991,(GCF_001698165.1:0.006361798906,((GCF_001723545.1:0.004281153887,GCF_001663835.1:0.003951833906):0.003414621325,(GCF_003254785.1:0.009931782806,(GCF_003410375.1:0.00683570022,GCF_002224505.1:0.004838452042):0.006559892909):0.002750249678):0.0008800160931):0.008918240572):0.1262495322):0.5830030755):0.1454516223,((GCF_002762335.1:0.7028246272,(GCF_001050475.1:1.906731743,(GCF_001971585.1:5.629719788,(GCF_002849895.1:3.423295828,(GCF_002706745.1:2.795734141,(GCF_000831645.3:3.374230744,GCF_001951175.1:2.744773139):0.8061869872):0.8386354167):2.343681185):1.083457619):0.7651181138):0.6838004129,(GCF_001936335.1:20.87943167,(GCF_001936235.1:0.442130282,((GCF_000014425.1:0.1386366714,((GCF_000091405.1:0.01060836259,(GCF_003428395.1:0.009059976872,GCF_002176835.1:0.003912045028):0.001888578064):0.01393223088,((GCF_003316915.1:0.008372064014,(GCF_000498675.1:0.01494931987,GCF_000008065.1:0.01020358121):0.003705724776):0.00329035906,(GCF_001714745.1:0.009404742213,GCF_000204985.1:0.003613645117):0.01376522332):0.006363021652):0.08849151603):0.3828941072,(((GCF_001908415.1:0.01793270868,GCF_001888965.1:0.01074747139):0.005134547349,((GCF_002000885.1:0.007126952388,(GCF_000191165.1:0.003656378861,(((GCF_001469775.1:0.01158667159,(GCF_000056065.1:0.03309931951,GCF_001953135.1:0.2607777387):0.009558762815):0.001725268201,(GCF_003351805.1:0.004288996347,GCF_000014405.1:0.004807711935):0.001668176432):0.0007243395611,GCF_900196735.1:0.004052672547):0.0001910987064):0.002879897673):0.009419982749,(((GCF_002278095.1:0.0018315367,GCF_001888905.1:0.001928750762):0.002573714398,(GCF_002142575.1:0.004706831909,(GCF_001888925.1:0.004665611505,GCF_001888945.1:0.005227558371):0.001310385484):0.002090891269):0.0004573140331,(GCF_001888985.1:0.004043797819,GCF_000182835.1:0.00330160729):0.0020691428):0.005817029743):0.004768954331):1.149559955,((GCF_001042405.1:0.365824212,(GCF_003150935.1:0.3752914323,(GCF_003151025.1:0.5048809537,GCF_003173695.1:0.4217649759):0.2863798191):0.2311903963):0.1665985347,(GCF_002075105.1:0.3297097551,((GCF_000214785.1:2.391090314,(GCF_002706375.1:0.01289360559,(GCF_000194115.1:0.006653690737,GCF_000191545.1:0.002978642201):0.009173810496):0.1706008289):0.04625082475,(GCF_000011985.1:0.1653156871,(GCF_001314245.2:0.01763315484,((GCF_000189515.1:0.002049427796,GCF_001308285.1:0.002156452337):0.004282653769,((GCF_000525715.1:0.002122002195,((GCF_000422165.1:0.001062399064,(GCF_000961015.1:0.001794902527,GCF_002849915.1:0.004134614019):4.143557485e-06):0.004882313771,GCF_001006025.1:0.002467557976):0.0003899529152):0.004730312465,((GCF_002849935.1:0.001663586427,GCF_000015385.1:0.001039371108):0.00376975256,(GCF_002849955.1:0.001075711322,GCF_001746265.1:0.001050392289):0.001065689754):0.003250366537):0.007406057347):0.009303253746):0.1482511964):0.03381464214):0.1151515071):0.08301578607):0.1046334224):0.09432227104):0.1126510228):0.3984943524):0.2453248894):0.1759154295):0.07994064612):0.07018503137):0.1838128914):0.07423386955):0.08840203458):0.4474824872):0.1691947421):0.4474347016):0.8505122203):0.2932040357):0.1107343323):0.06494979143):0.1628191239):0.03031482733):0.02280451456):0.01010178481):0.4742104046,(((GCF_000195335.1:1.648562001,GCF_000183745.1:1.536300972):0.3282754756,(((GCF_002355995.1:0.09498735689,(GCF_000008125.1:0.04472323721,(GCF_000258245.1:0.04936327507,(GCF_000214845.1:0.07567087944,GCF_001535545.1:0.1065571482):0.06088095346):0.02711338773):0.03940745606):0.6013521078,(GCF_000309885.1:0.8433229638,(GCF_001399775.1:0.8501396974,(GCF_000236585.1:1.159204967,(GCF_001880325.1:12.2613664,GCF_000187005.1:1.943013781):0.3231476044):0.1889518128):0.1933342094):0.2017502125):1.332403923,(GCF_000024425.1:2.135702864,GCF_000092125.1:1.752705408):1.303178283):0.3380532284):0.93604314,(GCF_000092425.1:31.6044713,((GCF_000186385.1:8.425376566,((GCF_000190555.1:25.96257755,(GCF_002953415.1:10.73265782,(GCF_003345215.1:11.21870308,(((GCF_001007995.1:1.463953421,(GCF_001507665.1:0.7974097639,GCF_003206515.1:0.9305688282):1.104348735):7.3487217,GCF_000800395.1:10.87852811):2.25965759,(GCF_000020685.1:9.744997114,GCF_001644565.1:13.85630617):2.548494972):1.220980139):1.257109302):1.694495707):3.420605351,GCF_003173015.1:20.38145927):3.024058666):1.898346191,GCF_000317835.1:11.12338272):8.55763048):2.372616419):5.784562279);
```
